# The Arthropoda-specific Tramtrack group BTB protein domains use previously unknown interface to form hexamers

**DOI:** 10.1101/2022.09.01.506177

**Authors:** Artem N. Bonchuk, Konstantin I. Balagurov, Rozbeh Baradaran, Konstantin M. Boyko, Nikolai N. Sluchanko, Anastasia M. Khrustaleva, Anna D. Burtseva, Olga V. Arkova, Karina K. Khalisova, Vladimir O. Popov, Andreas Naschberger, Pavel G. Georgiev

## Abstract

BTB (Bric-a-brack, Tramtrack and Broad Complex) is a diverse group of protein-protein interaction domains found within metazoan proteins. Transcription factors contain a dimerizing BTB subtype with a characteristic N-terminal extension. The Tramtrack group (TTK) is a distinct type of BTB domain, which can multimerize. Single-particle cryo-EM microscopy revealed that the TTK-type BTB domains assemble into a hexameric structure consisting of three canonical BTB dimers connected through a previously uncharacterized interface. We demonstrated that the TTK-type BTB domains are found only in Arthropods and have undergone lineage-specific expansion in modern insects. The *Drosophila* genome encodes 24 transcription factors with TTK-type BTB domains, whereas only four have non-TTK-type BTB domains. Yeast two-hybrid analysis revealed that the TTK-type BTB domains have an unusually broad potential for heteromeric associations presumably through dimer-dimer interaction interface. Thus, the TTK-type BTB domains are a structurally and functionally distinct group of protein domains specific to Arthropodan transcription factors.

## Supplementary material for "The Arthropoda-specific Tramtrack group BTB protein domains use previously unknown interface to form hexamers": Models of BTB domain hexamers and SAXS fits: 1.5_mgml_BTB1_209_sub_nolo.dat

```
Sample description: [1]
Sample: [1]  c= 1.5 mg/ml  Code: null
 1.177200e-001  8.311983e+001  5.146171e-001
 1.224339e-001  8.333210e+001  4.823733e-001
 1.271478e-001  8.247376e+001  4.525507e-001
 1.318617e-001  8.222341e+001  4.258025e-001
 1.365756e-001  8.136783e+001  4.024883e-001
 1.412895e-001  8.067339e+001  3.828701e-001
 1.460034e-001  8.106523e+001  3.653590e-001
 1.507173e-001  8.038804e+001  3.501136e-001
 1.554312e-001  7.959163e+001  3.362812e-001
 1.601451e-001  7.923146e+001  3.230527e-001
 1.648590e-001  7.859204e+001  3.118876e-001
 1.695729e-001  7.791233e+001  3.011361e-001
 1.742868e-001  7.747226e+001  2.921777e-001
 1.790007e-001  7.661374e+001  2.838653e-001
 1.837146e-001  7.636061e+001  2.761806e-001
 1.884285e-001  7.568573e+001  2.685843e-001
 1.931424e-001  7.549655e+001  2.621320e-001
 1.978563e-001  7.489397e+001  2.558163e-001
 2.025702e-001  7.434476e+001  2.496660e-001
 2.072841e-001  7.313352e+001  2.436528e-001
 2.119980e-001  7.244385e+001  2.388092e-001
 2.167119e-001  7.166699e+001  2.340202e-001
 2.214258e-001  7.095906e+001  2.295603e-001
 2.261397e-001  7.065797e+001  2.250439e-001
 2.308536e-001  6.967466e+001  2.204322e-001
 2.355675e-001  6.892861e+001  2.164596e-001
 2.402814e-001  6.832791e+001  2.132308e-001
 2.449953e-001  6.761082e+001  2.095189e-001
 2.497092e-001  6.710540e+001  2.060437e-001
 2.544231e-001  6.603946e+001  2.024425e-001
 2.591371e-001  6.506965e+001  1.994456e-001
 2.638510e-001  6.440790e+001  1.962687e-001
 2.685649e-001  6.371313e+001  1.931302e-001
 2.732788e-001  6.296661e+001  1.902680e-001
 2.779927e-001  6.229080e+001  1.877279e-001
 2.827066e-001  6.157937e+001  1.849049e-001
 2.874205e-001  6.086350e+001  1.823125e-001
 2.921344e-001  6.026342e+001  1.798214e-001
 2.968483e-001  5.968291e+001  1.779508e-001
 3.015622e-001  5.878011e+001  1.783105e-001
 3.062761e-001  5.774143e+001  1.788185e-001
 3.109900e-001  5.719538e+001  1.786626e-001
 3.157039e-001  5.625431e+001  1.778656e-001
 3.204178e-001  5.578335e+001  1.771310e-001
 3.251317e-001  5.512180e+001  1.768494e-001
 3.298456e-001  5.440106e+001  1.801897e-001
 3.345595e-001  5.359771e+001  1.820611e-001
 3.392734e-001  5.279974e+001  1.829011e-001
 3.439873e-001  5.182652e+001  1.829180e-001
 3.487012e-001  5.119531e+001  1.835473e-001
 3.534151e-001  5.052469e+001  1.834668e-001
 3.581290e-001  4.977809e+001  1.836269e-001
 3.628429e-001  4.906176e+001  1.833495e-001
 3.675568e-001  4.809139e+001  1.835562e-001
 3.722707e-001  4.761148e+001  1.835164e-001
 3.769846e-001  4.673950e+001  1.830769e-001
 3.816985e-001  4.615357e+001  1.824823e-001
 3.864124e-001  4.520025e+001  1.824034e-001
 3.911263e-001  4.440628e+001  1.828907e-001
 3.958402e-001  4.400103e+001  1.841086e-001
 4.005541e-001  4.324169e+001  1.837725e-001
 4.052680e-001  4.242196e+001  1.826832e-001
 4.099819e-001  4.191817e+001  1.818933e-001
 4.146958e-001  4.130425e+001  1.808467e-001
 4.194097e-001  4.051545e+001  1.791267e-001
 4.241236e-001  3.976527e+001  1.777830e-001
 4.288375e-001  3.909250e+001  1.766899e-001
 4.335514e-001  3.845739e+001  1.756967e-001
 4.382653e-001  3.807211e+001  1.753794e-001
 4.429792e-001  3.728283e+001  1.801637e-001
 4.476931e-001  3.671601e+001  1.834821e-001
 4.524070e-001  3.585695e+001  1.856452e-001
 4.571209e-001  3.541390e+001  1.876873e-001
 4.618348e-001  3.505479e+001  1.891463e-001
 4.665487e-001  3.427119e+001  1.903390e-001
 4.712626e-001  3.359194e+001  1.911510e-001
 4.759765e-001  3.298889e+001  1.921586e-001
 4.806904e-001  3.232334e+001  1.932175e-001
 4.854043e-001  3.147616e+001  1.938360e-001
 4.901182e-001  3.082584e+001  1.944898e-001
 4.948321e-001  3.037529e+001  1.957436e-001
 4.995460e-001  2.987233e+001  1.959835e-001
 5.042599e-001  2.954434e+001  1.943936e-001
 5.089738e-001  2.944060e+001  1.864756e-001
 5.136877e-001  2.858666e+001  1.807413e-001
 5.184016e-001  2.814069e+001  1.771398e-001
 5.231155e-001  2.758086e+001  1.746442e-001
 5.278294e-001  2.674082e+001  1.722042e-001
 5.325433e-001  2.626829e+001  1.700486e-001
 5.372572e-001  2.571624e+001  1.678450e-001
 5.419711e-001  2.512491e+001  1.661310e-001
 5.466850e-001  2.477502e+001  1.643498e-001
 5.513989e-001  2.425776e+001  1.622669e-001
 5.561128e-001  2.389124e+001  1.601483e-001
 5.608267e-001  2.313740e+001  1.582452e-001
 5.655406e-001  2.286577e+001  1.561544e-001
 5.702545e-001  2.224701e+001  1.543131e-001
 5.749685e-001  2.180482e+001  1.525978e-001
 5.796824e-001  2.135053e+001  1.509345e-001
 5.843963e-001  2.096994e+001  1.492925e-001
 5.891102e-001  2.046781e+001  1.477103e-001
 5.938241e-001  2.005979e+001  1.461241e-001
 5.985380e-001  1.962167e+001  1.445788e-001
 6.032519e-001  1.924676e+001  1.432719e-001
 6.079658e-001  1.873789e+001  1.422645e-001
 6.126797e-001  1.850561e+001  1.414160e-001
 6.173936e-001  1.796303e+001  1.403445e-001
 6.221075e-001  1.752764e+001  1.395946e-001
 6.268214e-001  1.728749e+001  1.385124e-001
 6.315353e-001  1.703008e+001  1.377452e-001
 6.362492e-001  1.639200e+001  1.367549e-001
 6.409631e-001  1.645106e+001  1.359923e-001
 6.456770e-001  1.591494e+001  1.355346e-001
 6.503909e-001  1.539531e+001  1.340774e-001
 6.551048e-001  1.511549e+001  1.335323e-001
 6.598187e-001  1.502022e+001  1.329003e-001
 6.645326e-001  1.448292e+001  1.317059e-001
 6.692465e-001  1.423479e+001  1.311237e-001
 6.739604e-001  1.382906e+001  1.302950e-001
 6.786743e-001  1.362164e+001  1.296723e-001
 6.833882e-001  1.322048e+001  1.288732e-001
 6.881021e-001  1.289561e+001  1.281139e-001
 6.928160e-001  1.248080e+001  1.273243e-001
 6.975299e-001  1.229943e+001  1.267753e-001
 7.022438e-001  1.176834e+001  1.259822e-001
 7.069577e-001  1.171580e+001  1.253908e-001
 7.116716e-001  1.155866e+001  1.244935e-001
 7.163855e-001  1.103242e+001  1.240781e-001
 7.210994e-001  1.093634e+001  1.232924e-001
 7.258133e-001  1.093802e+001  1.226558e-001
 7.305272e-001  1.046603e+001  1.220597e-001
 7.352411e-001  1.027776e+001  1.212956e-001
 7.399550e-001  1.014688e+001  1.210717e-001
 7.446689e-001  9.936560e+000  1.202171e-001
 7.493828e-001  9.596872e+000  1.197038e-001
 7.540967e-001  9.493934e+000  1.191374e-001
 7.588106e-001  9.168452e+000  1.185598e-001
 7.635245e-001  8.971346e+000  1.181507e-001
 7.682384e-001  8.832476e+000  1.174833e-001
 7.729523e-001  8.516725e+000  1.170362e-001
 7.776662e-001  8.306817e+000  1.166143e-001
 7.823801e-001  8.015534e+000  1.160357e-001
 7.870940e-001  7.972099e+000  1.156354e-001
 7.918079e-001  7.817536e+000  1.150484e-001
 7.965218e-001  7.648927e+000  1.143203e-001
 8.012357e-001  7.403653e+000  1.139208e-001
 8.059496e-001  7.395590e+000  1.134053e-001
 8.106635e-001  7.135095e+000  1.129932e-001
 8.153774e-001  6.811617e+000  1.125981e-001
 8.200913e-001  6.748965e+000  1.119137e-001
 8.248052e-001  6.555517e+000  1.114370e-001
 8.295191e-001  6.387588e+000  1.109685e-001
 8.342330e-001  6.496287e+000  1.107331e-001
 8.389469e-001  6.258201e+000  1.104829e-001
 8.436608e-001  6.035591e+000  1.098365e-001
 8.483747e-001  5.975363e+000  1.094903e-001
 8.530886e-001  6.005703e+000  1.090752e-001
 8.578025e-001  5.783526e+000  1.089062e-001
 8.625164e-001  5.637363e+000  1.081248e-001
 8.672303e-001  5.420871e+000  1.076816e-001
 8.719442e-001  5.439087e+000  1.076067e-001
 8.766581e-001  5.362006e+000  1.072677e-001
 8.813720e-001  5.088192e+000  1.068795e-001
 8.860859e-001  5.021487e+000  1.063098e-001
 8.907999e-001  4.840779e+000  1.062939e-001
 8.955138e-001  4.780253e+000  1.058158e-001
 9.002277e-001  4.860837e+000  1.054319e-001
 9.049416e-001  4.726068e+000  1.052062e-001
 9.096555e-001  4.540043e+000  1.048202e-001
 9.143694e-001  4.404450e+000  1.044707e-001
 9.190833e-001  4.494258e+000  1.042205e-001
 9.237972e-001  4.290892e+000  1.037155e-001
 9.285111e-001  4.234549e+000  1.033905e-001
 9.332250e-001  4.230918e+000  1.031863e-001
 9.379389e-001  4.167194e+000  1.032101e-001
 9.426528e-001  4.076687e+000  1.027754e-001
 9.473667e-001  3.971497e+000  1.024094e-001
 9.520806e-001  3.859326e+000  1.021244e-001
 9.567945e-001  3.747969e+000  1.017482e-001
 9.615084e-001  3.746108e+000  1.015388e-001
 9.662223e-001  3.580295e+000  1.013391e-001
 9.709362e-001  3.603796e+000  1.010951e-001
 9.756501e-001  3.591626e+000  1.006686e-001
 9.803640e-001  3.568677e+000  1.002906e-001
 9.850779e-001  3.439401e+000  1.000029e-001
 9.897918e-001  3.440758e+000  9.969068e-002
 9.945057e-001  3.477193e+000  9.952353e-002
 9.992196e-001  3.283497e+000  9.937025e-002
 1.003933e+000  3.210614e+000  9.910717e-002
 1.008647e+000  3.199138e+000  9.918392e-002
 1.013361e+000  3.093799e+000  9.896459e-002
 1.018075e+000  3.158583e+000  9.855876e-002
 1.022789e+000  3.031985e+000  9.822772e-002
 1.027503e+000  3.131949e+000  9.796722e-002
 1.032217e+000  3.015938e+000  9.766627e-002
 1.036931e+000  2.998250e+000  9.778499e-002
 1.041645e+000  2.976323e+000  9.742477e-002
 1.046359e+000  2.992011e+000  9.722009e-002
 1.051073e+000  2.985215e+000  9.682920e-002
 1.055786e+000  3.059011e+000  9.671828e-002
 1.060500e+000  2.799466e+000  9.646836e-002
 1.065214e+000  2.735030e+000  9.631127e-002
 1.069928e+000  2.764468e+000  9.610656e-002
 1.074642e+000  2.759445e+000  9.582319e-002
 1.079356e+000  2.759971e+000  9.562255e-002
 1.084070e+000  2.646172e+000  9.544065e-002
 1.088784e+000  2.596357e+000  9.516824e-002
 1.093498e+000  2.569922e+000  9.498428e-002
 1.098212e+000  2.657967e+000  9.473376e-002
 1.102925e+000  2.592685e+000  9.468430e-002
 1.107639e+000  2.607471e+000  9.424383e-002
 1.112353e+000  2.461154e+000  9.405615e-002
 1.117067e+000  2.405654e+000  9.390056e-002
 1.121781e+000  2.466286e+000  9.356624e-002
 1.126495e+000  2.434826e+000  9.363136e-002
 1.131209e+000  2.537693e+000  9.358477e-002
 1.135923e+000  2.381513e+000  9.324709e-002
 1.140637e+000  2.244533e+000  9.275466e-002
 1.145351e+000  2.311052e+000  9.282596e-002
 1.150064e+000  2.271440e+000  9.260317e-002
 1.154778e+000  2.322122e+000  9.254410e-002
 1.159492e+000  2.324686e+000  9.204580e-002
 1.164206e+000  2.117841e+000  9.201686e-002
 1.168920e+000  2.251025e+000  9.192994e-002
 1.173634e+000  2.038210e+000  9.164520e-002
 1.178348e+000  2.082033e+000  9.150218e-002
 1.183062e+000  2.218497e+000  9.156518e-002
 1.187776e+000  2.215638e+000  9.125241e-002
 1.192490e+000  2.110620e+000  9.111197e-002
 1.197203e+000  2.044924e+000  9.090997e-002
 1.201917e+000  2.036370e+000  9.073913e-002
 1.206631e+000  2.108253e+000  9.055409e-002
 1.211345e+000  1.934144e+000  9.035479e-002
 1.216059e+000  1.965892e+000  9.017506e-002
 1.220773e+000  1.895199e+000  9.005706e-002
 1.225487e+000  1.956844e+000  8.987051e-002
 1.230201e+000  1.798518e+000  8.976277e-002
 1.234915e+000  1.878707e+000  8.938460e-002
 1.239629e+000  1.855151e+000  8.949291e-002
 1.244342e+000  1.756354e+000  9.062254e-002
 1.249056e+000  1.949215e+000  9.342056e-002
 1.253770e+000  1.573293e+000  9.491056e-002
 1.258484e+000  1.647236e+000  9.606850e-002
 1.263198e+000  1.723079e+000  9.732588e-002
 1.267912e+000  1.860025e+000  9.831004e-002
 1.272626e+000  1.722330e+000  9.938274e-002
 1.277340e+000  1.786386e+000  1.004884e-001
 1.282054e+000  1.579527e+000  1.009887e-001
 1.286768e+000  1.645032e+000  1.015870e-001
 1.291481e+000  1.542303e+000  1.020239e-001
 1.296195e+000  1.623803e+000  1.022424e-001
 1.300909e+000  1.635937e+000  1.022303e-001
 1.305623e+000  1.598916e+000  1.025343e-001
 1.310337e+000  1.506144e+000  1.000872e-001
 1.315051e+000  1.548631e+000  9.697797e-002
 1.319765e+000  1.654317e+000  9.535494e-002
 1.324479e+000  1.504866e+000  9.383419e-002
 1.329193e+000  1.477703e+000  9.275769e-002
 1.333907e+000  1.506493e+000  9.183504e-002
 1.338620e+000  1.517838e+000  9.113673e-002
 1.343334e+000  1.430898e+000  9.017125e-002
 1.348048e+000  1.368064e+000  8.946878e-002
 1.352762e+000  1.377659e+000  8.908155e-002
 1.357476e+000  1.364832e+000  8.870972e-002
 1.362190e+000  1.350095e+000  8.866087e-002
 1.366904e+000  1.341379e+000  8.839167e-002
 1.371618e+000  1.381860e+000  8.802591e-002
 1.376332e+000  1.281872e+000  8.779210e-002
 1.381046e+000  1.295825e+000  8.758221e-002
 1.385760e+000  1.176759e+000  8.744221e-002
 1.390473e+000  1.121193e+000  8.732884e-002
 1.395187e+000  1.224058e+000  8.712463e-002
 1.399901e+000  1.214665e+000  8.695116e-002
 1.404615e+000  1.190303e+000  8.661461e-002
 1.409329e+000  1.158740e+000  8.634188e-002
 1.414043e+000  1.242389e+000  8.624309e-002
 1.418757e+000  1.256765e+000  8.625519e-002
 1.423471e+000  1.244940e+000  8.587078e-002
 1.428185e+000  1.112419e+000  8.570293e-002
 1.432899e+000  1.062114e+000  8.563020e-002
 1.437612e+000  9.434184e-001  8.536635e-002
 1.442326e+000  1.165179e+000  8.517920e-002
 1.447040e+000  1.155413e+000  8.490578e-002
 1.451754e+000  1.050570e+000  8.493125e-002
 1.456468e+000  9.447956e-001  8.476318e-002
 1.461182e+000  9.217317e-001  8.457709e-002
 1.465896e+000  9.350664e-001  8.444829e-002
 1.470610e+000  8.883552e-001  8.418724e-002
 1.475324e+000  9.952144e-001  8.391798e-002
 1.480038e+000  9.863779e-001  8.381666e-002
 1.484751e+000  9.030262e-001  8.383748e-002
 1.489465e+000  8.936084e-001  8.350641e-002
 1.494179e+000  9.495050e-001  8.342184e-002
 1.498893e+000  9.634654e-001  8.338220e-002
 1.503607e+000  8.434658e-001  8.313948e-002
 1.508321e+000  9.289615e-001  8.304732e-002
 1.513035e+000  9.121436e-001  8.297809e-002
 1.517749e+000  8.133122e-001  8.305527e-002
 1.522463e+000  8.989557e-001  8.463112e-002
 1.527177e+000  8.685442e-001  8.697509e-002
 1.531890e+000  8.023203e-001  8.839291e-002
 1.536604e+000  7.352136e-001  8.932441e-002
 1.541318e+000  7.232249e-001  9.024042e-002
 1.546032e+000  7.973541e-001  9.105547e-002
 1.550746e+000  7.850835e-001  8.874320e-002
 1.555460e+000  7.736461e-001  8.685788e-002
 1.560174e+000  7.869540e-001  8.565325e-002
 1.564888e+000  8.650194e-001  8.470348e-002
 1.569602e+000  6.338212e-001  8.368052e-002
 1.574316e+000  5.708873e-001  8.310452e-002
 1.579029e+000  6.334634e-001  8.269183e-002
 1.583743e+000  7.497344e-001  8.239145e-002
 1.588457e+000  8.091400e-001  8.190359e-002
 1.593171e+000  7.209301e-001  8.157206e-002
 1.597885e+000  6.147544e-001  8.112210e-002
 1.602599e+000  5.745527e-001  8.084003e-002
 1.607313e+000  5.848359e-001  8.054705e-002
 1.612027e+000  6.530818e-001  8.063136e-002
 1.616741e+000  6.622173e-001  8.054690e-002
 1.621455e+000  5.883633e-001  8.065320e-002
 1.626168e+000  5.729345e-001  8.074620e-002
 1.630882e+000  6.409352e-001  8.062389e-002
 1.635596e+000  6.056505e-001  8.056278e-002
 1.640310e+000  5.383522e-001  8.050335e-002
 1.645024e+000  4.602136e-001  8.031577e-002
 1.649738e+000  5.785208e-001  8.020699e-002
 1.654452e+000  6.079471e-001  8.005372e-002
 1.659166e+000  5.747384e-001  7.988462e-002
 1.663880e+000  5.204944e-001  7.970320e-002
 1.668594e+000  4.871317e-001  7.964347e-002
 1.673307e+000  5.847652e-001  7.952455e-002
 1.678021e+000  4.882769e-001  7.941393e-002
 1.682735e+000  5.025851e-001  7.927237e-002
 1.687449e+000  5.296969e-001  7.916963e-002
 1.692163e+000  4.848308e-001  7.887818e-002
 1.696877e+000  5.185233e-001  7.893125e-002
 1.701591e+000  4.415211e-001  7.873750e-002
 1.706305e+000  6.273222e-001  7.853353e-002
 1.711019e+000  5.108166e-001  7.873675e-002
 1.715733e+000  4.508836e-001  7.845245e-002
 1.720447e+000  4.751893e-001  7.829446e-002
 1.725160e+000  5.028699e-001  7.821412e-002
 1.729874e+000  5.346678e-001  7.804707e-002
 1.734588e+000  4.525610e-001  7.789269e-002
 1.739302e+000  4.233238e-001  7.772216e-002
 1.744016e+000  5.343356e-001  7.773709e-002
 1.748730e+000  5.572323e-001  7.774263e-002
 1.753444e+000  4.915140e-001  7.751626e-002
 1.758158e+000  5.228136e-001  7.722793e-002
 1.762872e+000  4.365177e-001  7.725240e-002
 1.767586e+000  4.484153e-001  7.717196e-002
 1.772299e+000  4.928808e-001  7.707240e-002
 1.777013e+000  4.723851e-001  7.685935e-002
 1.781727e+000  5.080536e-001  7.683931e-002
 1.786441e+000  3.768506e-001  7.689095e-002
 1.791155e+000  4.358209e-001  7.674502e-002
 1.795869e+000  3.801463e-001  7.642673e-002
 1.800583e+000  3.888015e-001  7.648931e-002
 1.805297e+000  5.131561e-001  7.631868e-002
 1.810011e+000  3.895370e-001  7.625229e-002
 1.814725e+000  3.146020e-001  7.597412e-002
 1.819438e+000  4.166868e-001  7.594313e-002
 1.824152e+000  4.487373e-001  7.603631e-002
 1.828866e+000  4.290547e-001  7.589256e-002
 1.833580e+000  3.972357e-001  7.577810e-002
 1.838294e+000  3.570642e-001  7.563615e-002
 1.843008e+000  3.893521e-001  7.550759e-002
 1.847722e+000  4.305401e-001  7.539089e-002
 1.852436e+000  4.224337e-001  7.532867e-002
 1.857150e+000  3.934170e-001  7.515634e-002
 1.861864e+000  3.110973e-001  7.510207e-002
 1.866577e+000  2.763948e-001  7.494519e-002
 1.871291e+000  3.885289e-001  7.487544e-002
 1.876005e+000  2.854470e-001  7.481326e-002
 1.880719e+000  3.675106e-001  7.467529e-002
 1.885433e+000  3.967906e-001  7.466185e-002
 1.890147e+000  4.563372e-001  7.452512e-002
 1.894861e+000  4.994437e-001  7.439293e-002
 1.899575e+000  2.548425e-001  7.429743e-002
 1.904289e+000  3.284499e-001  7.432061e-002
 1.909003e+000  3.244839e-001  7.419626e-002
 1.913716e+000  3.099953e-001  7.415606e-002
 1.918430e+000  3.101356e-001  7.403061e-002
 1.923144e+000  4.944508e-001  7.393618e-002
 1.927858e+000  3.918340e-001  7.389199e-002
 1.932572e+000  2.697396e-001  7.371443e-002
 1.937286e+000  3.366256e-001  7.355060e-002
 1.942000e+000  4.271116e-001  7.348814e-002
 1.946714e+000  3.610329e-001  7.350673e-002
 1.951428e+000  3.070610e-001  7.330618e-002
 1.956142e+000  4.138293e-001  7.317296e-002
 1.960855e+000  3.916296e-001  7.329526e-002
 1.965569e+000  3.333610e-001  7.309959e-002
 1.970283e+000  3.896479e-001  7.282926e-002
 1.974997e+000  3.670340e-001  7.270005e-002
 1.979711e+000  3.305747e-001  7.249124e-002
 1.984425e+000  3.487408e-001  7.237073e-002
 1.989139e+000  3.273547e-001  7.218013e-002
 1.993853e+000  4.054922e-001  7.209290e-002
 1.998567e+000  4.007026e-001  7.210696e-002
 2.003281e+000  3.190739e-001  7.203223e-002
 2.007995e+000  2.582262e-001  7.197513e-002
 2.012708e+000  2.933013e-001  7.195121e-002
 2.017422e+000  3.934573e-001  7.204597e-002
 2.022136e+000  3.822818e-001  7.202242e-002
 2.026850e+000  2.553720e-001  7.197960e-002
 2.031564e+000  2.117282e-001  7.183967e-002
 2.036278e+000  3.174781e-001  7.185491e-002
 2.040992e+000  3.082179e-001  7.180453e-002
 2.045706e+000  3.531762e-001  7.194992e-002
 2.050420e+000  3.596819e-001  7.375379e-002
 2.055134e+000  3.616356e-001  7.510072e-002
 2.059847e+000  3.547329e-001  7.616546e-002
 2.064561e+000  3.333370e-001  7.702899e-002
 2.069275e+000  3.309694e-001  7.764965e-002
 2.073989e+000  4.232897e-001  7.837204e-002
 2.078703e+000  3.148530e-001  7.861088e-002
 2.083417e+000  3.307229e-001  7.887925e-002
 2.088131e+000  3.104939e-001  7.909251e-002
 2.092845e+000  3.901538e-001  7.934205e-002
 2.097559e+000  3.295063e-001  7.949919e-002
 2.102273e+000  3.276641e-001  7.973994e-002
 2.106986e+000  3.031181e-001  7.975087e-002
 2.111700e+000  2.999510e-001  7.935136e-002
 2.116414e+000  3.025847e-001  7.703196e-002
 2.121128e+000  3.989831e-001  7.567939e-002
 2.125842e+000  3.706410e-001  7.456151e-002
 2.130556e+000  3.759828e-001  7.391618e-002
 2.135270e+000  3.769232e-001  7.323729e-002
 2.139984e+000  3.432999e-001  7.277221e-002
 2.144698e+000  3.882670e-001  7.268862e-002
 2.149412e+000  3.152219e-001  7.251540e-002
 2.154125e+000  1.986993e-001  7.231012e-002
 2.158839e+000  3.822678e-001  7.202043e-002
 2.163553e+000  2.355482e-001  7.182912e-002
 2.168267e+000  3.166007e-001  7.162052e-002
 2.172981e+000  1.615051e-001  7.160201e-002
 2.177695e+000  2.444418e-001  7.157226e-002
 2.182409e+000  2.666182e-001  7.138958e-002
 2.187123e+000  2.894305e-001  7.121955e-002
 2.191837e+000  3.231467e-001  7.112320e-002
 2.196551e+000  3.012076e-001  7.101526e-002
 2.201264e+000  2.722977e-001  7.088048e-002
 2.205978e+000  2.623140e-001  7.068110e-002
 2.210692e+000  3.384293e-001  7.059993e-002
 2.215406e+000  2.127011e-001  7.049647e-002
 2.220120e+000  2.119183e-001  7.051175e-002
 2.224834e+000  2.037614e-001  7.027857e-002
 2.229548e+000  2.375571e-001  7.028988e-002
 2.234262e+000  2.879944e-001  7.015612e-002
 2.238976e+000  3.174262e-001  7.009313e-002
 2.243690e+000  3.462787e-001  6.999797e-002
 2.248403e+000  3.521485e-001  6.977818e-002
 2.253117e+000  3.464124e-001  6.973468e-002
 2.257831e+000  2.409678e-001  6.962118e-002
 2.262545e+000  2.976357e-001  6.956169e-002
 2.267259e+000  2.499413e-001  6.955300e-002
 2.271973e+000  1.769416e-001  6.946656e-002
 2.276687e+000  2.911940e-001  6.942854e-002
 2.281401e+000  1.928515e-001  6.924502e-002
 2.286115e+000  3.077115e-001  6.915861e-002
 2.290829e+000  2.987050e-001  6.898371e-002
 2.295542e+000  3.500938e-001  6.889968e-002
 2.300256e+000  2.482110e-001  6.888752e-002
 2.304970e+000  2.434936e-001  6.883121e-002
 2.309684e+000  3.056467e-001  6.874139e-002
 2.314398e+000  3.265541e-001  6.855333e-002
 2.319112e+000  3.529950e-001  6.851844e-002
 2.323826e+000  2.802746e-001  6.845222e-002
 2.328540e+000  2.714956e-001  6.835008e-002
 2.333254e+000  2.921923e-001  6.831133e-002
 2.337968e+000  2.942070e-001  6.833012e-002
 2.342682e+000  3.282383e-001  6.813202e-002
 2.347395e+000  2.226947e-001  6.796933e-002
 2.352109e+000  2.387357e-001  6.801914e-002
 2.356823e+000  2.814448e-001  6.797579e-002
 2.361537e+000  4.465810e-001  6.775594e-002
 2.366251e+000  3.004109e-001  6.765422e-002
 2.370965e+000  3.138430e-001  6.759693e-002
 2.375679e+000  4.007158e-001  6.751439e-002
 2.380393e+000  3.422615e-001  6.746166e-002
 2.385107e+000  2.462025e-001  6.741985e-002
 2.389821e+000  1.842404e-001  6.730957e-002
 2.394534e+000  2.472624e-001  6.723360e-002
 2.399248e+000  2.549377e-001  6.722012e-002
 2.403962e+000  2.091144e-001  6.714214e-002
 2.408676e+000  2.105565e-001  6.715653e-002
 2.413390e+000  2.113407e-001  6.698020e-002
 2.418104e+000  2.985842e-001  6.679657e-002
 2.422818e+000  3.672090e-001  6.679074e-002
 2.427532e+000  3.048955e-001  6.674247e-002
 2.432246e+000  3.650189e-001  6.676243e-002
 2.436960e+000  3.484585e-001  6.663780e-002
 2.441673e+000  1.853473e-001  6.653480e-002
 2.446387e+000  2.579815e-001  6.651958e-002
 2.451101e+000  3.218096e-001  6.643505e-002
 2.455815e+000  2.468076e-001  6.630164e-002
 2.460529e+000  1.833772e-001  6.625210e-002
 2.465243e+000  2.753925e-001  6.633013e-002
 2.469957e+000  2.856039e-001  6.620794e-002
 2.474671e+000  2.724988e-001  6.608331e-002
 2.479385e+000  2.326939e-001  6.609551e-002
 2.484099e+000  2.009899e-001  6.599963e-002
 2.488812e+000  2.503390e-001  6.592119e-002
 2.493526e+000  2.609153e-001  6.576757e-002
 2.498240e+000  2.840376e-001  6.570823e-002
 2.502954e+000  2.260736e-001  6.561920e-002
 2.507668e+000  2.595224e-001  6.555285e-002
 2.512382e+000  3.280581e-001  6.551840e-002
 2.517096e+000  2.987370e-001  6.546039e-002
 2.521810e+000  1.815673e-001  6.545548e-002
 2.526524e+000  1.994413e-001  6.540591e-002
 2.531238e+000  2.838016e-001  6.530366e-002
 2.535951e+000  2.094893e-001  6.518129e-002
 2.540665e+000  3.406011e-001  6.509307e-002
 2.545379e+000  3.162134e-001  6.503285e-002
 2.550093e+000  3.552247e-001  6.496579e-002
 2.554807e+000  2.372161e-001  6.494755e-002
 2.559521e+000  2.042019e-001  6.473971e-002
 2.564235e+000  2.870739e-001  6.463499e-002
 2.568949e+000  3.375409e-001  6.460560e-002
 2.573663e+000  2.994670e-001  6.450682e-002
 2.578377e+000  4.432795e-001  6.438418e-002
 2.583090e+000  2.204264e-001  6.424415e-002
 2.587804e+000  2.258580e-001  6.426756e-002
 2.592518e+000  2.440994e-001  6.418353e-002
 2.597232e+000  2.546857e-001  6.409910e-002
 2.601946e+000  3.668556e-001  6.412855e-002
 2.606660e+000  3.055099e-001  6.413995e-002
 2.611374e+000  2.967923e-001  6.400415e-002
 2.616088e+000  2.540833e-001  6.403536e-002
 2.620802e+000  3.419302e-001  6.408377e-002
 2.625516e+000  4.077521e-001  6.412809e-002
 2.630230e+000  3.329330e-001  6.397248e-002
 2.634943e+000  3.002182e-001  6.385558e-002
 2.639657e+000  3.035853e-001  6.385417e-002
 2.644371e+000  2.574213e-001  6.380648e-002
 2.649085e+000  3.628916e-001  6.367694e-002
 2.653799e+000  3.073995e-001  6.368631e-002
 2.658513e+000  2.909086e-001  6.358742e-002
 2.663227e+000  1.907855e-001  6.349986e-002
 2.667941e+000  2.476130e-001  6.350501e-002
 2.672655e+000  2.341494e-001  6.348647e-002
 2.677369e+000  1.879394e-001  6.339974e-002
 2.682082e+000  3.660203e-001  6.333402e-002
 2.686796e+000  2.780863e-001  6.326039e-002
 2.691510e+000  2.665313e-001  6.320856e-002
 2.696224e+000  3.129058e-001  6.308336e-002
 2.700938e+000  2.615325e-001  6.312625e-002
 2.705652e+000  2.388363e-001  6.306029e-002
 2.710366e+000  3.190441e-001  6.298807e-002
 2.715080e+000  3.104946e-001  6.294881e-002
 2.719794e+000  2.592185e-001  6.288064e-002
 2.724508e+000  2.556376e-001  6.274916e-002
 2.729221e+000  2.369741e-001  6.279790e-002
 2.733935e+000  3.263634e-001  6.269927e-002
 2.738649e+000  3.706087e-001  6.266971e-002
 2.743363e+000  3.715918e-001  6.251388e-002
 2.748077e+000  3.090685e-001  6.261156e-002
 2.752791e+000  3.395227e-001  6.256483e-002
 2.757505e+000  2.689798e-001  6.234881e-002
 2.762219e+000  3.020448e-001  6.228080e-002
 2.766933e+000  3.440182e-001  6.227575e-002
 2.771647e+000  2.410269e-001  6.216186e-002
 2.776360e+000  2.789833e-001  6.212814e-002
 2.781074e+000  2.576368e-001  6.214810e-002
 2.785788e+000  2.699400e-001  6.207150e-002
 2.790502e+000  3.980462e-001  6.211366e-002
 2.795216e+000  2.971144e-001  6.204021e-002
 2.799930e+000  3.025379e-001  6.187954e-002
 2.804644e+000  2.819659e-001  6.181667e-002
 2.809358e+000  3.975467e-001  6.180622e-002
 2.814072e+000  3.522638e-001  6.177279e-002
 2.818786e+000  3.035863e-001  6.173727e-002
 2.823499e+000  3.154907e-001  6.173510e-002
 2.828213e+000  2.481993e-001  6.165013e-002
 2.832927e+000  2.047774e-001  6.157537e-002
 2.837641e+000  2.777141e-001  6.153964e-002
 2.842355e+000  1.889811e-001  6.148335e-002
 2.847069e+000  2.227385e-001  6.145242e-002
 2.851783e+000  2.780901e-001  6.244101e-002
 2.856497e+000  1.855199e-001  6.379380e-002
 2.861211e+000  2.972167e-001  6.467863e-002
 2.865925e+000  2.512638e-001  6.529597e-002
 2.870638e+000  2.497807e-001  6.570235e-002
 2.875352e+000  3.018247e-001  6.594024e-002
 2.880066e+000  2.813553e-001  6.627187e-002
 2.884780e+000  3.019956e-001  6.646431e-002
 2.889494e+000  2.511738e-001  6.662698e-002
 2.894208e+000  3.071632e-001  6.676474e-002
 2.898922e+000  2.739438e-001  6.686826e-002
 2.903636e+000  3.278790e-001  6.715249e-002
 2.908350e+000  2.484933e-001  6.725102e-002
 2.913064e+000  1.530736e-001  6.727547e-002
 2.917777e+000  1.538199e-001  6.561425e-002
 2.922491e+000  2.323573e-001  6.442372e-002
 2.927205e+000  2.875998e-001  6.367234e-002
 2.931919e+000  3.039850e-001  6.310399e-002
 2.936633e+000  2.271103e-001  6.267034e-002
 2.941347e+000  1.691713e-001  6.247046e-002
 2.946061e+000  2.450873e-001  6.229014e-002
 2.950775e+000  2.955946e-001  6.212552e-002
 2.955489e+000  1.943570e-001  6.203156e-002
 2.960203e+000  2.863637e-001  6.201612e-002
 2.964917e+000  2.544361e-001  6.189989e-002
 2.969630e+000  2.739614e-001  6.171256e-002
 2.974344e+000  2.334191e-001  6.175299e-002
 2.979058e+000  2.990232e-001  6.169096e-002
 2.983772e+000  3.390878e-001  6.154442e-002
 2.988486e+000  2.544916e-001  6.137636e-002
 2.993200e+000  1.861559e-001  6.125005e-002
 2.997914e+000  2.983309e-001  6.128743e-002
 3.002628e+000  2.607384e-001  6.125981e-002
 3.007342e+000  2.266393e-001  6.110462e-002
 3.012056e+000  2.485126e-001  6.104239e-002
 3.016769e+000  2.483786e-001  6.094769e-002
 3.021483e+000  2.129906e-001  6.089857e-002
 3.026197e+000  2.610627e-001  6.080839e-002
 3.030911e+000  2.396676e-001  6.065675e-002
 3.035625e+000  2.693230e-001  6.066481e-002
 3.040339e+000  2.946093e-001  6.056232e-002
 3.045053e+000  2.824564e-001  6.048694e-002
 3.049767e+000  3.511624e-001  6.045002e-002
 3.054481e+000  2.470701e-001  6.034568e-002
 3.059195e+000  1.919497e-001  6.034935e-002
 3.063908e+000  2.199420e-001  6.027417e-002
 3.068622e+000  1.288820e-001  6.019723e-002
 3.073336e+000  1.659283e-001  6.015584e-002
 3.078050e+000  2.705491e-001  6.010732e-002
 3.082764e+000  2.686716e-001  5.996232e-002
 3.087478e+000  3.400281e-001  5.987915e-002
 3.092192e+000  2.307543e-001  5.989156e-002
 3.096906e+000  2.506397e-001  5.979071e-002
 3.101620e+000  2.643442e-001  5.976257e-002
 3.106334e+000  2.205038e-001  5.965191e-002
 3.111047e+000  2.322819e-001  5.962595e-002
 3.115761e+000  2.124941e-001  5.956553e-002
 3.120475e+000  2.057464e-001  5.949995e-002
 3.125189e+000  2.780868e-001  5.951639e-002
 3.129903e+000  2.855534e-001  5.947414e-002
 3.134617e+000  2.886229e-001  5.937949e-002
 3.139331e+000  1.933659e-001  5.926520e-002
 3.144045e+000  2.708864e-001  5.932461e-002
 3.148759e+000  2.936790e-001  5.919636e-002
 3.153473e+000  2.116208e-001  5.907262e-002
 3.158186e+000  2.339039e-001  5.901430e-002
 3.162900e+000  2.521213e-001  5.898468e-002
 3.167614e+000  1.922477e-001  5.896011e-002
 3.172328e+000  2.643736e-001  5.890277e-002
 3.177042e+000  2.566532e-001  5.886487e-002
 3.181756e+000  1.685956e-001  5.877688e-002
 3.186470e+000  1.726178e-001  5.882619e-002
 3.191184e+000  2.053481e-001  5.877149e-002
 3.195898e+000  1.886648e-001  5.871875e-002
 3.200612e+000  2.182967e-001  5.865893e-002
 3.205325e+000  2.320524e-001  5.855853e-002
 3.210039e+000  2.321756e-001  5.848764e-002
 3.214753e+000  2.166373e-001  5.844987e-002
 3.219467e+000  2.624458e-001  5.837356e-002
 3.224181e+000  3.083427e-001  5.825759e-002
 3.228895e+000  3.018500e-001  5.826723e-002
 3.233609e+000  2.629292e-001  5.827983e-002
 3.238323e+000  2.242219e-001  5.807750e-002
 3.243037e+000  2.310294e-001  5.809785e-002
 3.247751e+000  2.519421e-001  5.802760e-002
 3.252464e+000  2.283166e-001  5.790226e-002
 3.257178e+000  2.375410e-001  5.784548e-002
 3.261892e+000  1.853236e-001  5.777793e-002
 3.266606e+000  2.003642e-001  5.775607e-002
 3.271320e+000  1.621591e-001  5.770535e-002
 3.276034e+000  2.884370e-001  5.765452e-002
 3.280748e+000  1.889513e-001  5.766050e-002
 3.285462e+000  2.761464e-001  5.767699e-002
 3.290176e+000  1.571704e-001  5.757767e-002
 3.294890e+000  1.882206e-001  5.752099e-002
 3.299604e+000  1.965661e-001  5.755235e-002
 3.304317e+000  2.915186e-001  5.755499e-002
 3.309031e+000  2.054139e-001  5.752253e-002
 3.313745e+000  2.571093e-001  5.749174e-002
 3.318459e+000  3.254037e-001  5.743301e-002
 3.323173e+000  2.998586e-001  5.736243e-002
 3.327887e+000  1.890465e-001  5.727896e-002
 3.332601e+000  2.264252e-001  5.732236e-002
 3.337315e+000  2.438944e-001  5.730693e-002
 3.342029e+000  2.526607e-001  5.718051e-002
 3.346743e+000  1.983661e-001  5.715408e-002
 3.351456e+000  1.363939e-001  5.708876e-002
 3.356170e+000  1.970835e-001  5.708469e-002
 3.360884e+000  1.730842e-001  5.703970e-002
 3.365598e+000  2.206964e-001  5.694355e-002
 3.370312e+000  2.470950e-001  5.696683e-002
 3.375026e+000  1.815707e-001  5.684273e-002
 3.379740e+000  2.363163e-001  5.681072e-002
 3.384454e+000  1.937684e-001  5.686691e-002
 3.389168e+000  1.504124e-001  5.689985e-002
 3.393882e+000  2.282559e-001  5.794822e-002
 3.398595e+000  1.999511e-001  5.899412e-002
 3.403309e+000  1.987802e-001  5.970437e-002
 3.408023e+000  1.686047e-001  6.012638e-002
 3.412737e+000  1.819677e-001  6.034670e-002
 3.417451e+000  1.365401e-001  6.047882e-002
 3.422165e+000  1.828858e-001  6.048921e-002
 3.426879e+000  2.604441e-001  6.042150e-002
 3.431593e+000  2.321013e-001  6.054011e-002
 3.436307e+000  1.259522e-001  6.065445e-002
 3.441021e+000  1.944547e-001  6.076059e-002
 3.445734e+000  2.673673e-001  6.088871e-002
 3.450448e+000  2.861571e-001  6.098593e-002
 3.455162e+000  2.457727e-001  6.119716e-002
 3.459876e+000  1.976304e-001  6.124838e-002
 3.464590e+000  2.715361e-001  6.139527e-002
 3.469304e+000  1.993435e-001  6.153458e-002
 3.474018e+000  1.014793e-001  6.159357e-002
 3.478732e+000  2.230892e-001  6.167688e-002
 3.483446e+000  2.878702e-001  6.182661e-002
 3.488160e+000  1.965156e-001  6.174610e-002
 3.492873e+000  2.143649e-001  6.193926e-002
 3.497587e+000  2.405730e-001  6.189543e-002
 3.502301e+000  3.163576e-001  6.214419e-002
 3.507015e+000  2.264869e-001  6.217522e-002
 3.511729e+000  1.939808e-001  6.223279e-002
 3.516443e+000  2.511960e-001  6.226929e-002
 3.521157e+000  2.370369e-001  6.239518e-002
 3.525871e+000  1.584024e-001  6.247433e-002
 3.530585e+000  2.896167e-001  6.249080e-002
 3.535299e+000  2.074842e-001  6.256048e-002
 3.540012e+000  1.840552e-001  6.266214e-002
 3.544726e+000  2.219413e-001  6.267192e-002
 3.549440e+000  2.665116e-001  6.277759e-002
 3.554154e+000  2.411775e-001  6.276582e-002
 3.558868e+000  2.484091e-001  6.281954e-002
 3.563582e+000  2.169924e-001  6.290373e-002
 3.568296e+000  2.581443e-001  6.294455e-002
 3.573010e+000  2.465211e-001  6.300033e-002
 3.577724e+000  2.017561e-001  6.312791e-002
 3.582438e+000  2.534456e-001  6.319118e-002
 3.587152e+000  2.729250e-001  6.317696e-002
 3.591865e+000  2.405411e-001  6.320553e-002
 3.596579e+000  2.559930e-001  6.333326e-002
 3.601293e+000  2.569373e-001  6.340738e-002
 3.606007e+000  1.844607e-001  6.338393e-002
 3.610721e+000  2.022565e-001  6.334548e-002
 3.615435e+000  2.415113e-001  6.332500e-002
 3.620149e+000  8.461030e-002  6.318684e-002
 3.624863e+000  1.693075e-001  6.317858e-002
 3.629577e+000  1.335004e-001  6.307178e-002
 3.634291e+000  1.504071e-001  6.314725e-002
 3.639004e+000  1.863821e-001  6.316134e-002
 3.643718e+000  2.006576e-001  6.312195e-002
 3.648432e+000  2.508594e-001  6.349496e-002
 3.653146e+000  1.718508e-001  6.509268e-002
 3.657860e+000  2.051349e-001  6.734863e-002
 3.662574e+000  2.235859e-001  6.813051e-002
 3.667288e+000  1.684893e-001  6.866716e-002
 3.672002e+000  2.006859e-001  6.923677e-002
 3.676716e+000  1.837273e-001  6.965181e-002
 3.681430e+000  2.610330e-001  6.999962e-002
 3.686143e+000  2.391862e-001  7.041733e-002
 3.690857e+000  2.921995e-001  7.079329e-002
 3.695571e+000  2.211373e-001  7.114588e-002
 3.700285e+000  2.902696e-001  7.150531e-002
 3.704999e+000  2.664253e-001  7.190928e-002
 3.709713e+000  2.852896e-001  7.229035e-002
 3.714427e+000  1.661959e-001  7.248213e-002
 3.719141e+000  1.747037e-001  7.297554e-002
 3.723855e+000  2.190046e-001  7.317874e-002
 3.728569e+000  9.872281e-002  7.349015e-002
 3.733282e+000  2.096536e-001  7.392729e-002
 3.737996e+000  2.455428e-001  7.420386e-002
 3.742710e+000  2.570986e-001  7.446828e-002
 3.747424e+000  3.000773e-001  7.484878e-002
 3.752138e+000  2.511903e-001  7.505268e-002
 3.756852e+000  8.331556e-002  7.529478e-002
 3.761566e+000  2.453112e-001  7.561414e-002
 3.766280e+000  2.818119e-001  7.607352e-002
 3.770994e+000  3.017999e-001  7.631122e-002
 3.775708e+000  2.146784e-001  7.652253e-002
 3.780421e+000  1.534293e-001  7.692708e-002
 3.785135e+000  2.898524e-001  7.710650e-002
 3.789849e+000  2.786589e-001  7.751672e-002
 3.794563e+000  2.659790e-001  7.772551e-002
 3.799277e+000  2.213733e-001  7.793249e-002
 3.803991e+000  1.692878e-001  7.820506e-002
 3.808705e+000  2.050418e-001  7.850806e-002
 3.813419e+000  1.685951e-001  7.884169e-002
 3.818133e+000  2.776761e-001  7.925159e-002
 3.822847e+000  2.846108e-001  7.937373e-002
 3.827560e+000  2.744009e-001  7.970863e-002
 3.832274e+000  1.658659e-001  7.997403e-002
 3.836988e+000  3.915159e-001  8.022000e-002
 3.841702e+000  2.404346e-001  8.044627e-002
 3.846416e+000  2.574521e-001  8.088945e-002
 3.851130e+000  2.062983e-001  8.120111e-002
 3.855844e+000  1.889847e-001  8.148928e-002
 3.860558e+000  3.146990e-001  8.170286e-002
 3.865272e+000  1.995220e-001  8.203333e-002
 3.869986e+000  2.407177e-001  8.237121e-002
 3.874699e+000  2.583394e-001  8.268122e-002
 3.879413e+000  2.263026e-001  8.283636e-002
 3.884127e+000  1.587412e-001  8.315405e-002
 3.888841e+000  1.906856e-001  8.356552e-002
 3.893555e+000  3.143031e-001  8.373273e-002
 3.898269e+000  2.133724e-001  8.398959e-002
 3.902983e+000  1.558456e-001  8.420286e-002
 3.907697e+000  2.068223e-001  8.451503e-002
 3.912411e+000  2.132224e-001  8.478621e-002
 3.917125e+000  3.981274e-001  8.526440e-002
 3.921839e+000  2.349253e-001  8.552430e-002
 3.926552e+000  2.817408e-001  8.562775e-002
 3.931266e+000  8.309519e-002  8.595578e-002
 3.935980e+000  1.623760e-001  8.619754e-002
 3.940694e+000  2.228037e-001  8.664586e-002
 3.945408e+000  1.799573e-001  8.706481e-002
 3.950122e+000  1.127192e-001  8.731673e-002
 3.954836e+000  6.509600e-002  8.755165e-002
 3.959550e+000  1.239434e-001  8.755110e-002
 3.964264e+000  9.737281e-002  8.744628e-002
 3.968978e+000  2.614024e-001  8.758595e-002
 3.973691e+000  2.867247e-001  8.771502e-002
 3.978405e+000  3.249868e-001  8.766705e-002
 3.983119e+000  1.811608e-001  8.764285e-002
 3.987833e+000  1.551079e-001  8.774296e-002
 3.992547e+000  1.876935e-001  8.806800e-002
 3.997261e+000  2.332120e-001  8.832300e-002
 4.001975e+000  1.996478e-001  8.863083e-002
 4.006689e+000  2.700379e-001  8.883468e-002
 4.011403e+000  2.195875e-001  8.904674e-002
 4.016117e+000  1.195080e-001  8.927104e-002
 4.020830e+000  1.617627e-001  8.955212e-002
 4.025544e+000  1.579211e-001  8.998249e-002
 4.030258e+000  2.345232e-001  9.032987e-002
 4.034972e+000  1.693077e-001  9.072218e-002
 4.039686e+000  1.187853e-001  9.089695e-002
 4.044400e+000  2.657671e-001  9.104910e-002
 4.049114e+000  2.916924e-001  9.136870e-002
 4.053828e+000  3.029267e-001  9.170113e-002
 4.058542e+000  2.927051e-001  9.221986e-002
 4.063256e+000  1.668959e-001  9.242986e-002
 4.067969e+000  6.038170e-002  9.272586e-002
 4.072683e+000  5.928615e-002  9.295934e-002
 4.077397e+000  9.625933e-002  9.330479e-002
 4.082111e+000  1.922313e-001  9.376645e-002
 4.086825e+000  1.895303e-001  9.413599e-002
 4.091539e+000  2.370109e-001  9.431874e-002
 4.096253e+000  2.040189e-001  9.479414e-002
 4.100967e+000  2.596172e-001  9.516193e-002
 4.105681e+000  2.618912e-001  9.557696e-002
 4.110395e+000  2.499455e-001  9.598726e-002
 4.115108e+000  1.746614e-001  9.593041e-002
 4.119822e+000  1.330773e-001  9.632281e-002
 4.124536e+000  2.840616e-001  9.664844e-002
 4.129250e+000  2.829899e-001  9.703894e-002
 4.133964e+000  2.293593e-001  9.727705e-002
 4.138678e+000  1.954694e-001  9.771543e-002
 4.143392e+000  3.734109e-001  9.797162e-002
 4.148106e+000  3.260634e-001  9.849132e-002
 4.152820e+000  2.031776e-001  9.887083e-002
 4.157534e+000  1.550262e-001  9.925758e-002
 4.162247e+000  1.361419e-001  9.951056e-002
 4.166961e+000 -1.270815e-002  9.980204e-002
 4.171675e+000  1.012727e-001  1.005723e-001
 4.176389e+000  1.752488e-001  1.005935e-001
 4.181103e+000  2.150261e-001  1.009333e-001
 4.185817e+000  1.855604e-001  1.013307e-001
 4.190531e+000  2.055203e-001  1.019064e-001
 4.195245e+000  1.921504e-001  1.022278e-001
 4.199959e+000  2.352427e-001  1.027476e-001
 4.204673e+000  3.095318e-001  1.033042e-001
 4.209386e+000  2.040065e-001  1.034448e-001
 4.214100e+000  1.474177e-001  1.036296e-001
 4.218814e+000  1.520016e-001  1.041421e-001
 4.223528e+000  2.240171e-001  1.043933e-001
 4.228242e+000  2.319582e-001  1.048150e-001
 4.232956e+000  8.234430e-002  1.050958e-001
 4.237670e+000  1.982473e-001  1.058176e-001
 4.242384e+000  2.445647e-001  1.063751e-001
 4.247098e+000  2.498656e-001  1.066087e-001
 4.251812e+000  3.502119e-001  1.069930e-001
 4.256526e+000  2.908456e-001  1.073207e-001
 4.261239e+000  3.478038e-001  1.079022e-001
 4.265953e+000  1.848609e-001  1.084844e-001
 4.270667e+000  2.812994e-001  1.088747e-001
 4.275381e+000  1.333625e-001  1.093760e-001
 4.280095e+000  1.561711e-001  1.098619e-001
 4.284809e+000  3.401213e-001  1.103115e-001
 4.289523e+000  1.569007e-001  1.107635e-001
 4.294237e+000  1.602770e-001  1.111124e-001
 4.298951e+000  2.100356e-001  1.115664e-001
 4.303665e+000  3.217209e-001  1.118530e-001
 4.308378e+000  3.486242e-001  1.123196e-001
 4.313092e+000  1.884273e-001  1.125399e-001
 4.317806e+000  1.787766e-001  1.132184e-001
 4.322520e+000  2.029344e-001  1.139110e-001
 4.327234e+000  2.324304e-001  1.141689e-001
 4.331948e+000  4.520200e-002  1.147097e-001
 4.336662e+000  1.573853e-001  1.154638e-001
 4.341376e+000  2.806138e-001  1.160448e-001
 4.346090e+000  4.008298e-001  1.161579e-001
 4.350804e+000  2.474936e-001  1.166264e-001
 4.355517e+000  2.222593e-001  1.172989e-001
 4.360231e+000  3.116436e-001  1.178532e-001
 4.364945e+000  2.400938e-001  1.180800e-001
 4.369659e+000  2.072473e-001  1.190513e-001
 4.374373e+000  2.017911e-001  1.195031e-001
 4.379087e+000  2.935330e-001  1.204352e-001
 4.383801e+000  2.583212e-001  1.209219e-001
 4.388515e+000  2.852428e-001  1.212767e-001
 4.393229e+000  1.750032e-001  1.216392e-001
 4.397943e+000  2.818967e-001  1.221745e-001
 4.402656e+000  4.301745e-001  1.229116e-001
 4.407370e+000  1.876283e-001  1.234117e-001
 4.412084e+000  3.275386e-001  1.240236e-001
 4.416798e+000  9.900526e-002  1.249239e-001
 4.421512e+000  2.131702e-001  1.256685e-001
 4.426226e+000  2.113404e-001  1.258729e-001
 4.430940e+000  1.542799e-001  1.257624e-001
 4.435654e+000  1.709352e-001  1.260709e-001
 4.440368e+000  3.385294e-001  1.257741e-001
 4.445082e+000  2.222053e-001  1.265126e-001
 4.449795e+000  1.608709e-001  1.265091e-001
 4.454509e+000  3.196046e-001  1.265422e-001
 4.459223e+000  2.099244e-002  1.261616e-001
 4.463937e+000  2.123837e-002  1.265126e-001
 4.468651e+000  2.151322e-001  1.270565e-001
 4.473365e+000  2.231959e-001  1.275257e-001
 4.478079e+000  6.502881e-002  1.280231e-001
 4.482793e+000  2.473783e-001  1.285053e-001
 4.487507e+000  2.986009e-001  1.292536e-001
 4.492221e+000  2.042342e-001  1.301586e-001
 4.496934e+000  2.030956e-001  1.306406e-001
 4.501648e+000  3.487410e-001  1.312490e-001
 4.506362e+000  2.651852e-001  1.320765e-001
 4.511076e+000  1.881841e-001  1.333281e-001
 4.515790e+000  1.775664e-001  1.334663e-001
 4.520504e+000  2.193518e-001  1.343013e-001
 4.525218e+000  2.068253e-001  1.350135e-001
 4.529932e+000  1.011994e-001  1.360584e-001
 4.534646e+000  2.747433e-001  1.368693e-001
 4.539360e+000  3.420325e-001  1.373569e-001
 4.544074e+000  2.826258e-001  1.382308e-001
 4.548787e+000  2.081633e-001  1.393561e-001
 4.553501e+000  1.631381e-001  1.399375e-001
 4.558215e+000  2.330647e-001  1.404702e-001
 4.562929e+000  2.194659e-001  1.415132e-001
 4.567643e+000  1.295638e-001  1.425141e-001
 4.572357e+000 -6.126200e-002  1.428418e-001
 4.577071e+000  3.102730e-001  1.439504e-001
 4.581785e+000  9.322237e-002  1.448553e-001
 4.586499e+000  3.288810e-001  1.460232e-001
 4.591213e+000  2.902061e-001  1.473134e-001
 4.595926e+000  1.560361e-001  1.482881e-001
 4.600640e+000  1.970649e-001  1.494555e-001
 4.605354e+000  1.669130e-001  1.495779e-001
 4.610068e+000  3.110157e-001  1.504594e-001
 4.614782e+000  2.161885e-001  1.522875e-001
 4.619496e+000  1.973682e-001  1.531828e-001
 4.624210e+000  2.336096e-001  1.543808e-001
 4.628924e+000  3.004261e-001  1.555071e-001
 4.633638e+000  5.059301e-001  1.565110e-001
 4.638352e+000  4.154686e-001  1.573777e-001
 4.643065e+000  2.340040e-001  1.582852e-001
 4.647779e+000  3.246095e-001  1.596375e-001
 4.652493e+000  1.948135e-001  1.606965e-001
 4.657207e+000  1.960071e-001  1.627359e-001
 4.661921e+000  2.671692e-001  1.644069e-001
 4.666635e+000  4.466967e-001  1.653710e-001
 4.671349e+000 -2.395059e-002  1.657728e-001
 4.676063e+000  1.234021e-001  1.672711e-001
 4.680777e+000  3.515213e-001  1.691400e-001
 4.685491e+000  2.375401e-001  1.701185e-001
 4.690204e+000  1.686540e-001  1.718632e-001
 4.694918e+000  2.356979e-001  1.730882e-001
 4.699632e+000  4.106290e-001  1.744787e-001
 4.704346e+000  3.240413e-001  1.767349e-001
 4.709060e+000  6.188259e-002  1.781899e-001
 4.713774e+000  2.287824e-001  1.801364e-001
 4.718488e+000  3.163996e-001  1.813685e-001
 4.723202e+000  3.531764e-001  1.834366e-001
 4.727916e+000  4.323592e-001  1.845246e-001
 4.732630e+000  2.081659e-001  1.864230e-001
 4.737343e+000  2.368339e-001  1.893065e-001
 4.742057e+000  3.894590e-001  1.904292e-001
 4.746771e+000  5.063122e-001  1.928585e-001
 4.751485e+000  9.596163e-002  1.948948e-001
 4.756199e+000  2.428876e-001  1.971991e-001
 4.760913e+000  2.492715e-001  1.988648e-001
 4.765627e+000  4.815527e-001  2.010871e-001
 4.770341e+000  2.608882e-001  2.032135e-001
 4.775055e+000  2.079717e-001  2.060723e-001
 4.779769e+000  2.768773e-001  2.081479e-001
 4.784482e+000  2.322134e-001  2.108290e-001
 4.789196e+000  3.334221e-001  2.134913e-001
 4.793910e+000  1.620499e-001  2.169329e-001
 4.798624e+000  4.332119e-002  2.193627e-001
 4.803338e+000 -9.712578e-002  2.220949e-001
 4.808052e+000  5.716036e-001  2.246467e-001
 4.812766e+000  4.963229e-001  2.285253e-001
 4.817480e+000 -7.028148e-004  2.323613e-001
 4.822194e+000  3.978047e-001  2.359899e-001
 4.826908e+000  3.637586e-001  2.387607e-001
 4.831621e+000  3.435299e-001  2.429065e-001
 4.836335e+000  3.944545e-001  2.467415e-001
 4.841049e+000  1.616655e-001  2.501484e-001
 4.845763e+000  5.745337e-001  2.563795e-001
 4.850477e+000  3.825363e-001  2.604384e-001
 4.855191e+000  2.698819e-001  2.655468e-001
 4.859905e+000  3.084400e-002  2.707460e-001
 4.864619e+000  2.490263e-001  2.770367e-001
 4.869333e+000  4.054311e-001  2.822848e-001
 4.874047e+000  4.945593e-001  2.876798e-001
 4.878761e+000  3.627800e-001  2.965819e-001
 4.883474e+000 -1.723089e-002  3.031475e-001
 4.888188e+000  1.592454e-001  3.116043e-001
 4.892902e+000  1.078643e-001  3.186128e-001
 4.897616e+000  1.023840e-001  3.278618e-001
 4.902330e+000  3.996302e-001  3.415236e-001
 4.907044e+000  1.666534e-001  3.514111e-001
 4.911758e+000 -2.520044e-001  3.612232e-001
 4.916472e+000 -3.342448e-001  3.759001e-001
 4.921186e+000  3.622698e-001  3.925044e-001
 4.925900e+000  2.469564e-001  4.108778e-001
 4.930613e+000 -3.656466e-001  4.323178e-001
 4.935327e+000  2.745449e-001  4.803839e-001
 4.940041e+000  7.877291e-001  5.689061e-001
 4.944755e+000  1.147459e+000  8.451701e-001
range-from: 19
range-to: 1043
AutoRg: Quality: 77.9%
Code: null
Concentration: 1.5
Measurement Temperature (degrees C): 10.07
Storage Temperature (degrees C): 10.0
```
