## Supplementary material for "The Arthropoda-specific Tramtrack group BTB protein domains use previously unknown interface to form hexamers": Models of BTB domain hexamers and SAXS fits: 6765_6_model_100.fit

```
6765_6_m  Dro:0.065  Ra:1.400  RGT:36.08  Vol:120019.  Chi^2: 1.705
  0.000000E+00  0.000000E+00  0.000000E+00  0.873761E+02
  0.200000E-02  0.000000E+00  0.000000E+00  0.872228E+02
  0.400000E-02  0.000000E+00  0.000000E+00  0.867695E+02
  0.600000E-02  0.000000E+00  0.000000E+00  0.860207E+02
  0.800000E-02  0.000000E+00  0.000000E+00  0.849842E+02
  0.100000E-01  0.000000E+00  0.000000E+00  0.836706E+02
  0.117720E-01  0.831198E+02  0.514617E+00  0.822858E+02
  0.122434E-01  0.833321E+02  0.482373E+00  0.818839E+02
  0.127148E-01  0.824738E+02  0.452551E+00  0.814683E+02
  0.131862E-01  0.822234E+02  0.425802E+00  0.810393E+02
  0.136576E-01  0.813678E+02  0.402488E+00  0.805971E+02
  0.141290E-01  0.806734E+02  0.382870E+00  0.801419E+02
  0.146003E-01  0.810652E+02  0.365359E+00  0.796739E+02
  0.150717E-01  0.803880E+02  0.350114E+00  0.791935E+02
  0.155431E-01  0.795916E+02  0.336281E+00  0.787009E+02
  0.160145E-01  0.792315E+02  0.323053E+00  0.781964E+02
  0.164859E-01  0.785920E+02  0.311888E+00  0.776802E+02
  0.169573E-01  0.779123E+02  0.301136E+00  0.771526E+02
  0.174287E-01  0.774723E+02  0.292178E+00  0.766139E+02
  0.179001E-01  0.766137E+02  0.283865E+00  0.760643E+02
  0.183715E-01  0.763606E+02  0.276181E+00  0.755042E+02
  0.188429E-01  0.756857E+02  0.268584E+00  0.749339E+02
  0.193142E-01  0.754965E+02  0.262132E+00  0.743536E+02
  0.197856E-01  0.748940E+02  0.255816E+00  0.737636E+02
  0.202570E-01  0.743448E+02  0.249666E+00  0.731643E+02
  0.207284E-01  0.731335E+02  0.243653E+00  0.725560E+02
  0.211998E-01  0.724438E+02  0.238809E+00  0.719389E+02
  0.216712E-01  0.716670E+02  0.234020E+00  0.713134E+02
  0.221426E-01  0.709591E+02  0.229560E+00  0.706799E+02
  0.226140E-01  0.706580E+02  0.225044E+00  0.700386E+02
  0.230854E-01  0.696747E+02  0.220432E+00  0.693898E+02
  0.235568E-01  0.689286E+02  0.216460E+00  0.687340E+02
  0.240281E-01  0.683279E+02  0.213231E+00  0.680714E+02
  0.244995E-01  0.676108E+02  0.209519E+00  0.674024E+02
  0.249709E-01  0.671054E+02  0.206044E+00  0.667272E+02
  0.254423E-01  0.660395E+02  0.202442E+00  0.660462E+02
  0.259137E-01  0.650696E+02  0.199446E+00  0.653598E+02
  0.263851E-01  0.644079E+02  0.196269E+00  0.646683E+02
  0.268565E-01  0.637131E+02  0.193130E+00  0.639719E+02
  0.273279E-01  0.629666E+02  0.190268E+00  0.632710E+02
  0.277993E-01  0.622908E+02  0.187728E+00  0.625660E+02
  0.282707E-01  0.615794E+02  0.184905E+00  0.618572E+02
  0.287421E-01  0.608635E+02  0.182312E+00  0.611448E+02
  0.292134E-01  0.602634E+02  0.179821E+00  0.604293E+02
  0.296848E-01  0.596829E+02  0.177951E+00  0.597108E+02
  0.301562E-01  0.587801E+02  0.178311E+00  0.589898E+02
  0.306276E-01  0.577414E+02  0.178818E+00  0.582665E+02
  0.310990E-01  0.571954E+02  0.178663E+00  0.575413E+02
  0.315704E-01  0.562543E+02  0.177866E+00  0.568145E+02
  0.320418E-01  0.557833E+02  0.177131E+00  0.560864E+02
  0.325132E-01  0.551218E+02  0.176849E+00  0.553573E+02
  0.329846E-01  0.544011E+02  0.180190E+00  0.546275E+02
  0.334560E-01  0.535977E+02  0.182061E+00  0.538974E+02
  0.339273E-01  0.527997E+02  0.182901E+00  0.531672E+02
  0.343987E-01  0.518265E+02  0.182918E+00  0.524372E+02
  0.348701E-01  0.511953E+02  0.183547E+00  0.517078E+02
  0.353415E-01  0.505247E+02  0.183467E+00  0.509791E+02
  0.358129E-01  0.497781E+02  0.183627E+00  0.502515E+02
  0.362843E-01  0.490618E+02  0.183349E+00  0.495252E+02
  0.367557E-01  0.480914E+02  0.183556E+00  0.488005E+02
  0.372271E-01  0.476115E+02  0.183516E+00  0.480777E+02
  0.376985E-01  0.467395E+02  0.183077E+00  0.473571E+02
  0.381699E-01  0.461536E+02  0.182482E+00  0.466388E+02
  0.386412E-01  0.452002E+02  0.182403E+00  0.459231E+02
  0.391126E-01  0.444063E+02  0.182891E+00  0.452103E+02
  0.395840E-01  0.440010E+02  0.184109E+00  0.445005E+02
  0.400554E-01  0.432417E+02  0.183773E+00  0.437941E+02
  0.405268E-01  0.424220E+02  0.182683E+00  0.430912E+02
  0.409982E-01  0.419182E+02  0.181893E+00  0.423921E+02
  0.414696E-01  0.413043E+02  0.180847E+00  0.416970E+02
  0.419410E-01  0.405155E+02  0.179127E+00  0.410061E+02
  0.424124E-01  0.397653E+02  0.177783E+00  0.403197E+02
  0.428838E-01  0.390925E+02  0.176690E+00  0.396379E+02
  0.433551E-01  0.384574E+02  0.175697E+00  0.389610E+02
  0.438265E-01  0.380721E+02  0.175379E+00  0.382892E+02
  0.442979E-01  0.372828E+02  0.180164E+00  0.376226E+02
  0.447693E-01  0.367160E+02  0.183482E+00  0.369614E+02
  0.452407E-01  0.358569E+02  0.185645E+00  0.363057E+02
  0.457121E-01  0.354139E+02  0.187687E+00  0.356559E+02
  0.461835E-01  0.350548E+02  0.189146E+00  0.350119E+02
  0.466549E-01  0.342712E+02  0.190339E+00  0.343739E+02
  0.471263E-01  0.335919E+02  0.191151E+00  0.337422E+02
  0.475977E-01  0.329889E+02  0.192159E+00  0.331167E+02
  0.480690E-01  0.323233E+02  0.193217E+00  0.324977E+02
  0.485404E-01  0.314762E+02  0.193836E+00  0.318852E+02
  0.490118E-01  0.308258E+02  0.194490E+00  0.312793E+02
  0.494832E-01  0.303753E+02  0.195744E+00  0.306802E+02
  0.499546E-01  0.298723E+02  0.195984E+00  0.300880E+02
  0.504260E-01  0.295443E+02  0.194394E+00  0.295026E+02
  0.508974E-01  0.294406E+02  0.186476E+00  0.289243E+02
  0.513688E-01  0.285867E+02  0.180741E+00  0.283532E+02
  0.518402E-01  0.281407E+02  0.177140E+00  0.277893E+02
  0.523116E-01  0.275809E+02  0.174644E+00  0.272327E+02
  0.527829E-01  0.267408E+02  0.172204E+00  0.266836E+02
  0.532543E-01  0.262683E+02  0.170049E+00  0.261419E+02
  0.537257E-01  0.257162E+02  0.167845E+00  0.256078E+02
  0.541971E-01  0.251249E+02  0.166131E+00  0.250814E+02
  0.546685E-01  0.247750E+02  0.164350E+00  0.245625E+02
  0.551399E-01  0.242578E+02  0.162267E+00  0.240514E+02
  0.556113E-01  0.238912E+02  0.160148E+00  0.235481E+02
  0.560827E-01  0.231374E+02  0.158245E+00  0.230524E+02
  0.565541E-01  0.228658E+02  0.156154E+00  0.225646E+02
  0.570255E-01  0.222470E+02  0.154313E+00  0.220845E+02
  0.574969E-01  0.218048E+02  0.152598E+00  0.216123E+02
  0.579682E-01  0.213505E+02  0.150934E+00  0.211478E+02
  0.584396E-01  0.209699E+02  0.149292E+00  0.206910E+02
  0.589110E-01  0.204678E+02  0.147710E+00  0.202421E+02
  0.593824E-01  0.200598E+02  0.146124E+00  0.198008E+02
  0.598538E-01  0.196217E+02  0.144579E+00  0.193673E+02
  0.603252E-01  0.192468E+02  0.143272E+00  0.189414E+02
  0.607966E-01  0.187379E+02  0.142264E+00  0.185233E+02
  0.612680E-01  0.185056E+02  0.141416E+00  0.181127E+02
  0.617394E-01  0.179630E+02  0.140345E+00  0.177099E+02
  0.622108E-01  0.175276E+02  0.139595E+00  0.173147E+02
  0.626821E-01  0.172875E+02  0.138512E+00  0.169271E+02
  0.631535E-01  0.170301E+02  0.137745E+00  0.165470E+02
  0.636249E-01  0.163920E+02  0.136755E+00  0.161746E+02
  0.640963E-01  0.164511E+02  0.135992E+00  0.158096E+02
  0.645677E-01  0.159149E+02  0.135535E+00  0.154521E+02
  0.650391E-01  0.153953E+02  0.134077E+00  0.151020E+02
  0.655105E-01  0.151155E+02  0.133532E+00  0.147592E+02
  0.659819E-01  0.150202E+02  0.132900E+00  0.144237E+02
  0.664533E-01  0.144829E+02  0.131706E+00  0.140954E+02
  0.669247E-01  0.142348E+02  0.131124E+00  0.137742E+02
  0.673960E-01  0.138291E+02  0.130295E+00  0.134601E+02
  0.678674E-01  0.136216E+02  0.129672E+00  0.131530E+02
  0.683388E-01  0.132205E+02  0.128873E+00  0.128527E+02
  0.688102E-01  0.128956E+02  0.128114E+00  0.125593E+02
  0.692816E-01  0.124808E+02  0.127324E+00  0.122725E+02
  0.697530E-01  0.122994E+02  0.126775E+00  0.119924E+02
  0.702244E-01  0.117683E+02  0.125982E+00  0.117187E+02
  0.706958E-01  0.117158E+02  0.125391E+00  0.114516E+02
  0.711672E-01  0.115587E+02  0.124494E+00  0.111908E+02
  0.716386E-01  0.110324E+02  0.124078E+00  0.109362E+02
  0.721099E-01  0.109363E+02  0.123292E+00  0.106878E+02
  0.725813E-01  0.109380E+02  0.122656E+00  0.104456E+02
  0.730527E-01  0.104660E+02  0.122060E+00  0.102093E+02
  0.735241E-01  0.102778E+02  0.121296E+00  0.997902E+01
  0.739955E-01  0.101469E+02  0.121072E+00  0.975452E+01
  0.744669E-01  0.993656E+01  0.120217E+00  0.953575E+01
  0.749383E-01  0.959687E+01  0.119704E+00  0.932262E+01
  0.754097E-01  0.949393E+01  0.119137E+00  0.911502E+01
  0.758811E-01  0.916845E+01  0.118560E+00  0.891286E+01
  0.763525E-01  0.897135E+01  0.118151E+00  0.871604E+01
  0.768238E-01  0.883248E+01  0.117483E+00  0.852447E+01
  0.772952E-01  0.851672E+01  0.117036E+00  0.833804E+01
  0.777666E-01  0.830682E+01  0.116614E+00  0.815665E+01
  0.782380E-01  0.801553E+01  0.116036E+00  0.798021E+01
  0.787094E-01  0.797210E+01  0.115635E+00  0.780862E+01
  0.791808E-01  0.781754E+01  0.115048E+00  0.764177E+01
  0.796522E-01  0.764893E+01  0.114320E+00  0.747958E+01
  0.801236E-01  0.740365E+01  0.113921E+00  0.732195E+01
  0.805950E-01  0.739559E+01  0.113405E+00  0.716876E+01
  0.810664E-01  0.713509E+01  0.112993E+00  0.701992E+01
  0.815377E-01  0.681162E+01  0.112598E+00  0.687530E+01
  0.820091E-01  0.674897E+01  0.111914E+00  0.673479E+01
  0.824805E-01  0.655552E+01  0.111437E+00  0.659829E+01
  0.829519E-01  0.638759E+01  0.110968E+00  0.646569E+01
  0.834233E-01  0.649629E+01  0.110733E+00  0.633689E+01
  0.838947E-01  0.625820E+01  0.110483E+00  0.621179E+01
  0.843661E-01  0.603559E+01  0.109837E+00  0.609029E+01
  0.848375E-01  0.597536E+01  0.109490E+00  0.597230E+01
  0.853089E-01  0.600570E+01  0.109075E+00  0.585772E+01
  0.857803E-01  0.578353E+01  0.108906E+00  0.574648E+01
  0.862516E-01  0.563736E+01  0.108125E+00  0.563847E+01
  0.867230E-01  0.542087E+01  0.107682E+00  0.553361E+01
  0.871944E-01  0.543909E+01  0.107607E+00  0.543183E+01
  0.876658E-01  0.536201E+01  0.107268E+00  0.533303E+01
  0.881372E-01  0.508819E+01  0.106880E+00  0.523716E+01
  0.886086E-01  0.502149E+01  0.106310E+00  0.514412E+01
  0.890800E-01  0.484078E+01  0.106294E+00  0.505384E+01
  0.895514E-01  0.478025E+01  0.105816E+00  0.496626E+01
  0.900228E-01  0.486084E+01  0.105432E+00  0.488131E+01
  0.904942E-01  0.472607E+01  0.105206E+00  0.479891E+01
  0.909656E-01  0.454004E+01  0.104820E+00  0.471896E+01
  0.914369E-01  0.440445E+01  0.104471E+00  0.464139E+01
  0.919083E-01  0.449426E+01  0.104220E+00  0.456609E+01
  0.923797E-01  0.429089E+01  0.103716E+00  0.449298E+01
  0.928511E-01  0.423455E+01  0.103390E+00  0.442199E+01
  0.933225E-01  0.423092E+01  0.103186E+00  0.435303E+01
  0.937939E-01  0.416719E+01  0.103210E+00  0.428603E+01
  0.942653E-01  0.407669E+01  0.102775E+00  0.422091E+01
  0.947367E-01  0.397150E+01  0.102409E+00  0.415761E+01
  0.952081E-01  0.385933E+01  0.102124E+00  0.409606E+01
  0.956795E-01  0.374797E+01  0.101748E+00  0.403620E+01
  0.961508E-01  0.374611E+01  0.101539E+00  0.397797E+01
  0.966222E-01  0.358030E+01  0.101339E+00  0.392130E+01
  0.970936E-01  0.360380E+01  0.101095E+00  0.386615E+01
  0.975650E-01  0.359163E+01  0.100669E+00  0.381245E+01
  0.980364E-01  0.356868E+01  0.100291E+00  0.376016E+01
  0.985078E-01  0.343940E+01  0.100003E+00  0.370922E+01
  0.989792E-01  0.344076E+01  0.996907E-01  0.365959E+01
  0.994506E-01  0.347719E+01  0.995235E-01  0.361122E+01
  0.999220E-01  0.328350E+01  0.993702E-01  0.356407E+01
  0.100393E+00  0.321061E+01  0.991072E-01  0.351809E+01
  0.100865E+00  0.319914E+01  0.991839E-01  0.347324E+01
  0.101336E+00  0.309380E+01  0.989646E-01  0.342946E+01
  0.101808E+00  0.315858E+01  0.985588E-01  0.338671E+01
  0.102279E+00  0.303199E+01  0.982277E-01  0.334494E+01
  0.102750E+00  0.313195E+01  0.979672E-01  0.330412E+01
  0.103222E+00  0.301594E+01  0.976663E-01  0.326419E+01
  0.103693E+00  0.299825E+01  0.977850E-01  0.322513E+01
  0.104165E+00  0.297632E+01  0.974248E-01  0.318689E+01
  0.104636E+00  0.299201E+01  0.972201E-01  0.314943E+01
  0.105107E+00  0.298522E+01  0.968292E-01  0.311273E+01
  0.105579E+00  0.305901E+01  0.967183E-01  0.307675E+01
  0.106050E+00  0.279947E+01  0.964684E-01  0.304144E+01
  0.106521E+00  0.273503E+01  0.963113E-01  0.300678E+01
  0.106993E+00  0.276447E+01  0.961066E-01  0.297275E+01
  0.107464E+00  0.275944E+01  0.958232E-01  0.293930E+01
  0.107936E+00  0.275997E+01  0.956226E-01  0.290642E+01
  0.108407E+00  0.264617E+01  0.954407E-01  0.287408E+01
  0.108878E+00  0.259636E+01  0.951682E-01  0.284224E+01
  0.109350E+00  0.256992E+01  0.949843E-01  0.281089E+01
  0.109821E+00  0.265797E+01  0.947338E-01  0.278000E+01
  0.110293E+00  0.259268E+01  0.946843E-01  0.274955E+01
  0.110764E+00  0.260747E+01  0.942438E-01  0.271951E+01
  0.111235E+00  0.246115E+01  0.940562E-01  0.268987E+01
  0.111707E+00  0.240565E+01  0.939006E-01  0.266061E+01
  0.112178E+00  0.246629E+01  0.935662E-01  0.263172E+01
  0.112650E+00  0.243483E+01  0.936314E-01  0.260318E+01
  0.113121E+00  0.253769E+01  0.935848E-01  0.257498E+01
  0.113592E+00  0.238151E+01  0.932471E-01  0.254711E+01
  0.114064E+00  0.224453E+01  0.927547E-01  0.251954E+01
  0.114535E+00  0.231105E+01  0.928260E-01  0.249226E+01
  0.115006E+00  0.227144E+01  0.926032E-01  0.246528E+01
  0.115478E+00  0.232212E+01  0.925441E-01  0.243856E+01
  0.115949E+00  0.232469E+01  0.920458E-01  0.241210E+01
  0.116421E+00  0.211784E+01  0.920169E-01  0.238589E+01
  0.116892E+00  0.225102E+01  0.919299E-01  0.235991E+01
  0.117363E+00  0.203821E+01  0.916452E-01  0.233416E+01
  0.117835E+00  0.208203E+01  0.915022E-01  0.230862E+01
  0.118306E+00  0.221850E+01  0.915652E-01  0.228330E+01
  0.118778E+00  0.221564E+01  0.912524E-01  0.225816E+01
  0.119249E+00  0.211062E+01  0.911120E-01  0.223322E+01
  0.119720E+00  0.204492E+01  0.909100E-01  0.220846E+01
  0.120192E+00  0.203637E+01  0.907391E-01  0.218387E+01
  0.120663E+00  0.210825E+01  0.905541E-01  0.215944E+01
  0.121135E+00  0.193414E+01  0.903548E-01  0.213518E+01
  0.121606E+00  0.196589E+01  0.901751E-01  0.211108E+01
  0.122077E+00  0.189520E+01  0.900571E-01  0.208713E+01
  0.122549E+00  0.195684E+01  0.898705E-01  0.206334E+01
  0.123020E+00  0.179852E+01  0.897628E-01  0.203970E+01
  0.123492E+00  0.187871E+01  0.893846E-01  0.201622E+01
  0.123963E+00  0.185515E+01  0.894929E-01  0.199288E+01
  0.124434E+00  0.175635E+01  0.906225E-01  0.196969E+01
  0.124906E+00  0.194921E+01  0.934206E-01  0.194664E+01
  0.125377E+00  0.157329E+01  0.949106E-01  0.192374E+01
  0.125848E+00  0.164724E+01  0.960685E-01  0.190098E+01
  0.126320E+00  0.172308E+01  0.973259E-01  0.187835E+01
  0.126791E+00  0.186003E+01  0.983100E-01  0.185587E+01
  0.127263E+00  0.172233E+01  0.993827E-01  0.183352E+01
  0.127734E+00  0.178639E+01  0.100488E+00  0.181131E+01
  0.128205E+00  0.157953E+01  0.100989E+00  0.178924E+01
  0.128677E+00  0.164503E+01  0.101587E+00  0.176729E+01
  0.129148E+00  0.154230E+01  0.102024E+00  0.174549E+01
  0.129620E+00  0.162380E+01  0.102242E+00  0.172382E+01
  0.130091E+00  0.163594E+01  0.102230E+00  0.170228E+01
  0.130562E+00  0.159892E+01  0.102534E+00  0.168087E+01
  0.131034E+00  0.150614E+01  0.100087E+00  0.165959E+01
  0.131505E+00  0.154863E+01  0.969780E-01  0.163845E+01
  0.131977E+00  0.165432E+01  0.953549E-01  0.161745E+01
  0.132448E+00  0.150487E+01  0.938342E-01  0.159658E+01
  0.132919E+00  0.147770E+01  0.927577E-01  0.157586E+01
  0.133391E+00  0.150649E+01  0.918350E-01  0.155527E+01
  0.133862E+00  0.151784E+01  0.911367E-01  0.153484E+01
  0.134333E+00  0.143090E+01  0.901712E-01  0.151454E+01
  0.134805E+00  0.136806E+01  0.894688E-01  0.149439E+01
  0.135276E+00  0.137766E+01  0.890815E-01  0.147439E+01
  0.135748E+00  0.136483E+01  0.887097E-01  0.145453E+01
  0.136219E+00  0.135010E+01  0.886609E-01  0.143482E+01
  0.136690E+00  0.134138E+01  0.883917E-01  0.141527E+01
  0.137162E+00  0.138186E+01  0.880259E-01  0.139587E+01
  0.137633E+00  0.128187E+01  0.877921E-01  0.137662E+01
  0.138105E+00  0.129583E+01  0.875822E-01  0.135752E+01
  0.138576E+00  0.117676E+01  0.874422E-01  0.133858E+01
  0.139047E+00  0.112119E+01  0.873288E-01  0.131981E+01
  0.139519E+00  0.122406E+01  0.871246E-01  0.130118E+01
  0.139990E+00  0.121467E+01  0.869512E-01  0.128271E+01
  0.140462E+00  0.119030E+01  0.866146E-01  0.126441E+01
  0.140933E+00  0.115874E+01  0.863419E-01  0.124626E+01
  0.141404E+00  0.124239E+01  0.862431E-01  0.122828E+01
  0.141876E+00  0.125676E+01  0.862552E-01  0.121047E+01
  0.142347E+00  0.124494E+01  0.858708E-01  0.119282E+01
  0.142819E+00  0.111242E+01  0.857029E-01  0.117534E+01
  0.143290E+00  0.106211E+01  0.856302E-01  0.115804E+01
  0.143761E+00  0.943418E+00  0.853663E-01  0.114091E+01
  0.144233E+00  0.116518E+01  0.851792E-01  0.112394E+01
  0.144704E+00  0.115541E+01  0.849058E-01  0.110716E+01
  0.145175E+00  0.105057E+01  0.849312E-01  0.109054E+01
  0.145647E+00  0.944796E+00  0.847632E-01  0.107411E+01
  0.146118E+00  0.921732E+00  0.845771E-01  0.105785E+01
  0.146590E+00  0.935066E+00  0.844483E-01  0.104177E+01
  0.147061E+00  0.888355E+00  0.841872E-01  0.102588E+01
  0.147532E+00  0.995214E+00  0.839180E-01  0.101016E+01
  0.148004E+00  0.986378E+00  0.838167E-01  0.994619E+00
  0.148475E+00  0.903026E+00  0.838375E-01  0.979265E+00
  0.148947E+00  0.893608E+00  0.835064E-01  0.964090E+00
  0.149418E+00  0.949505E+00  0.834218E-01  0.949096E+00
  0.149889E+00  0.963465E+00  0.833822E-01  0.934285E+00
  0.150361E+00  0.843466E+00  0.831395E-01  0.919656E+00
  0.150832E+00  0.928961E+00  0.830473E-01  0.905211E+00
  0.151304E+00  0.912144E+00  0.829781E-01  0.890951E+00
  0.151775E+00  0.813312E+00  0.830553E-01  0.876877E+00
  0.152246E+00  0.898956E+00  0.846311E-01  0.862991E+00
  0.152718E+00  0.868544E+00  0.869751E-01  0.849293E+00
  0.153189E+00  0.802320E+00  0.883929E-01  0.835787E+00
  0.153660E+00  0.735214E+00  0.893244E-01  0.822468E+00
  0.154132E+00  0.723225E+00  0.902404E-01  0.809339E+00
  0.154603E+00  0.797354E+00  0.910555E-01  0.796401E+00
  0.155075E+00  0.785084E+00  0.887432E-01  0.783653E+00
  0.155546E+00  0.773646E+00  0.868579E-01  0.771096E+00
  0.156017E+00  0.786954E+00  0.856533E-01  0.758729E+00
  0.156489E+00  0.865019E+00  0.847035E-01  0.746553E+00
  0.156960E+00  0.633821E+00  0.836805E-01  0.734567E+00
  0.157432E+00  0.570887E+00  0.831045E-01  0.722769E+00
  0.157903E+00  0.633463E+00  0.826918E-01  0.711163E+00
  0.158374E+00  0.749734E+00  0.823915E-01  0.699743E+00
  0.158846E+00  0.809140E+00  0.819036E-01  0.688509E+00
  0.159317E+00  0.720930E+00  0.815721E-01  0.677462E+00
  0.159789E+00  0.614754E+00  0.811221E-01  0.666600E+00
  0.160260E+00  0.574553E+00  0.808400E-01  0.655922E+00
  0.160731E+00  0.584836E+00  0.805470E-01  0.645429E+00
  0.161203E+00  0.653082E+00  0.806314E-01  0.635120E+00
  0.161674E+00  0.662217E+00  0.805469E-01  0.624997E+00
  0.162146E+00  0.588363E+00  0.806532E-01  0.615060E+00
  0.162617E+00  0.572935E+00  0.807462E-01  0.605311E+00
  0.163088E+00  0.640935E+00  0.806239E-01  0.595746E+00
  0.163560E+00  0.605650E+00  0.805628E-01  0.586367E+00
  0.164031E+00  0.538352E+00  0.805034E-01  0.577174E+00
  0.164502E+00  0.460214E+00  0.803158E-01  0.568165E+00
  0.164974E+00  0.578521E+00  0.802070E-01  0.559340E+00
  0.165445E+00  0.607947E+00  0.800537E-01  0.550698E+00
  0.165917E+00  0.574738E+00  0.798846E-01  0.542238E+00
  0.166388E+00  0.520494E+00  0.797032E-01  0.533959E+00
  0.166859E+00  0.487132E+00  0.796435E-01  0.525859E+00
  0.167331E+00  0.584765E+00  0.795245E-01  0.517938E+00
  0.167802E+00  0.488277E+00  0.794139E-01  0.510191E+00
  0.168274E+00  0.502585E+00  0.792724E-01  0.502620E+00
  0.168745E+00  0.529697E+00  0.791696E-01  0.495220E+00
  0.169216E+00  0.484831E+00  0.788782E-01  0.487992E+00
  0.169688E+00  0.518523E+00  0.789312E-01  0.480933E+00
  0.170159E+00  0.441521E+00  0.787375E-01  0.474040E+00
  0.170631E+00  0.627322E+00  0.785335E-01  0.467312E+00
  0.171102E+00  0.510817E+00  0.787367E-01  0.460749E+00
  0.171573E+00  0.450884E+00  0.784525E-01  0.454350E+00
  0.172045E+00  0.475189E+00  0.782945E-01  0.448112E+00
  0.172516E+00  0.502870E+00  0.782141E-01  0.442037E+00
  0.172987E+00  0.534668E+00  0.780471E-01  0.436120E+00
  0.173459E+00  0.452561E+00  0.778927E-01  0.430361E+00
  0.173930E+00  0.423324E+00  0.777222E-01  0.424759E+00
  0.174402E+00  0.534336E+00  0.777371E-01  0.419312E+00
  0.174873E+00  0.557232E+00  0.777426E-01  0.414019E+00
  0.175344E+00  0.491514E+00  0.775163E-01  0.408877E+00
  0.175816E+00  0.522814E+00  0.772279E-01  0.403885E+00
  0.176287E+00  0.436518E+00  0.772524E-01  0.399041E+00
  0.176759E+00  0.448415E+00  0.771720E-01  0.394343E+00
  0.177230E+00  0.492881E+00  0.770724E-01  0.389791E+00
  0.177701E+00  0.472385E+00  0.768594E-01  0.385380E+00
  0.178173E+00  0.508054E+00  0.768393E-01  0.381110E+00
  0.178644E+00  0.376851E+00  0.768909E-01  0.376979E+00
  0.179116E+00  0.435821E+00  0.767450E-01  0.372984E+00
  0.179587E+00  0.380146E+00  0.764267E-01  0.369125E+00
  0.180058E+00  0.388802E+00  0.764893E-01  0.365399E+00
  0.180530E+00  0.513156E+00  0.763187E-01  0.361804E+00
  0.181001E+00  0.389537E+00  0.762523E-01  0.358336E+00
  0.181473E+00  0.314602E+00  0.759741E-01  0.354993E+00
  0.181944E+00  0.416687E+00  0.759431E-01  0.351772E+00
  0.182415E+00  0.448737E+00  0.760363E-01  0.348667E+00
  0.182887E+00  0.429055E+00  0.758926E-01  0.345678E+00
  0.183358E+00  0.397236E+00  0.757781E-01  0.342800E+00
  0.183829E+00  0.357064E+00  0.756361E-01  0.340031E+00
  0.184301E+00  0.389352E+00  0.755076E-01  0.337369E+00
  0.184772E+00  0.430540E+00  0.753909E-01  0.334811E+00
  0.185244E+00  0.422434E+00  0.753287E-01  0.332354E+00
  0.185715E+00  0.393417E+00  0.751563E-01  0.329996E+00
  0.186186E+00  0.311097E+00  0.751021E-01  0.327735E+00
  0.186658E+00  0.276395E+00  0.749452E-01  0.325570E+00
  0.187129E+00  0.388529E+00  0.748754E-01  0.323497E+00
  0.187601E+00  0.285447E+00  0.748133E-01  0.321515E+00
  0.188072E+00  0.367511E+00  0.746753E-01  0.319622E+00
  0.188543E+00  0.396791E+00  0.746619E-01  0.317817E+00
  0.189015E+00  0.456337E+00  0.745251E-01  0.316098E+00
  0.189486E+00  0.499444E+00  0.743929E-01  0.314463E+00
  0.189958E+00  0.254843E+00  0.742974E-01  0.312911E+00
  0.190429E+00  0.328450E+00  0.743206E-01  0.311441E+00
  0.190900E+00  0.324484E+00  0.741963E-01  0.310049E+00
  0.191372E+00  0.309995E+00  0.741561E-01  0.308733E+00
  0.191843E+00  0.310136E+00  0.740306E-01  0.307488E+00
  0.192314E+00  0.494451E+00  0.739362E-01  0.306313E+00
  0.192786E+00  0.391834E+00  0.738920E-01  0.305203E+00
  0.193257E+00  0.269740E+00  0.737144E-01  0.304157E+00
  0.193729E+00  0.336626E+00  0.735506E-01  0.303172E+00
  0.194200E+00  0.427112E+00  0.734881E-01  0.302245E+00
  0.194671E+00  0.361033E+00  0.735067E-01  0.301374E+00
  0.195143E+00  0.307061E+00  0.733062E-01  0.300556E+00
  0.195614E+00  0.413829E+00  0.731730E-01  0.299789E+00
  0.196086E+00  0.391630E+00  0.732953E-01  0.299071E+00
  0.196557E+00  0.333361E+00  0.730996E-01  0.298400E+00
  0.197028E+00  0.389648E+00  0.728293E-01  0.297773E+00
  0.197500E+00  0.367034E+00  0.727001E-01  0.297188E+00
  0.197971E+00  0.330575E+00  0.724912E-01  0.296644E+00
  0.198443E+00  0.348741E+00  0.723707E-01  0.296139E+00
  0.198914E+00  0.327355E+00  0.721801E-01  0.295670E+00
  0.199385E+00  0.405492E+00  0.720929E-01  0.295236E+00
  0.199857E+00  0.400703E+00  0.721070E-01  0.294835E+00
  0.200328E+00  0.319074E+00  0.720322E-01  0.294466E+00
  0.200800E+00  0.258226E+00  0.719751E-01  0.294126E+00
  0.201271E+00  0.293301E+00  0.719512E-01  0.293814E+00
  0.201742E+00  0.393457E+00  0.720460E-01  0.293529E+00
  0.202214E+00  0.382282E+00  0.720224E-01  0.293269E+00
  0.202685E+00  0.255372E+00  0.719796E-01  0.293033E+00
  0.203156E+00  0.211728E+00  0.718397E-01  0.292820E+00
  0.203628E+00  0.317478E+00  0.718549E-01  0.292628E+00
  0.204099E+00  0.308218E+00  0.718045E-01  0.292455E+00
  0.204571E+00  0.353176E+00  0.719499E-01  0.292301E+00
  0.205042E+00  0.359682E+00  0.737538E-01  0.292164E+00
  0.205513E+00  0.361636E+00  0.751007E-01  0.292043E+00
  0.205985E+00  0.354733E+00  0.761655E-01  0.291937E+00
  0.206456E+00  0.333337E+00  0.770290E-01  0.291843E+00
  0.206928E+00  0.330969E+00  0.776497E-01  0.291761E+00
  0.207399E+00  0.423290E+00  0.783720E-01  0.291690E+00
  0.207870E+00  0.314853E+00  0.786109E-01  0.291628E+00
  0.208342E+00  0.330723E+00  0.788792E-01  0.291574E+00
  0.208813E+00  0.310494E+00  0.790925E-01  0.291527E+00
  0.209285E+00  0.390154E+00  0.793420E-01  0.291485E+00
  0.209756E+00  0.329506E+00  0.794992E-01  0.291447E+00
  0.210227E+00  0.327664E+00  0.797399E-01  0.291412E+00
  0.210699E+00  0.303118E+00  0.797509E-01  0.291378E+00
  0.211170E+00  0.299951E+00  0.793514E-01  0.291347E+00
  0.211641E+00  0.302585E+00  0.770320E-01  0.291317E+00
  0.212113E+00  0.398983E+00  0.756794E-01  0.291289E+00
  0.212584E+00  0.370641E+00  0.745615E-01  0.291262E+00
  0.213056E+00  0.375983E+00  0.739162E-01  0.291235E+00
  0.213527E+00  0.376923E+00  0.732373E-01  0.291209E+00
  0.213998E+00  0.343300E+00  0.727722E-01  0.291184E+00
  0.214470E+00  0.388267E+00  0.726886E-01  0.291159E+00
  0.214941E+00  0.315222E+00  0.725154E-01  0.291133E+00
  0.215413E+00  0.198699E+00  0.723101E-01  0.291108E+00
  0.215884E+00  0.382268E+00  0.720204E-01  0.291081E+00
  0.216355E+00  0.235548E+00  0.718291E-01  0.291054E+00
  0.216827E+00  0.316601E+00  0.716205E-01  0.291026E+00
  0.217298E+00  0.161505E+00  0.716020E-01  0.290997E+00
  0.217770E+00  0.244442E+00  0.715723E-01  0.290966E+00
  0.218241E+00  0.266618E+00  0.713896E-01  0.290933E+00
  0.218712E+00  0.289430E+00  0.712196E-01  0.290899E+00
  0.219184E+00  0.323147E+00  0.711232E-01  0.290862E+00
  0.219655E+00  0.301208E+00  0.710153E-01  0.290823E+00
  0.220126E+00  0.272298E+00  0.708805E-01  0.290782E+00
  0.220598E+00  0.262314E+00  0.706811E-01  0.290737E+00
  0.221069E+00  0.338429E+00  0.705999E-01  0.290690E+00
  0.221541E+00  0.212701E+00  0.704965E-01  0.290641E+00
  0.222012E+00  0.211918E+00  0.705117E-01  0.290590E+00
  0.222483E+00  0.203761E+00  0.702786E-01  0.290536E+00
  0.222955E+00  0.237557E+00  0.702899E-01  0.290481E+00
  0.223426E+00  0.287994E+00  0.701561E-01  0.290425E+00
  0.223898E+00  0.317426E+00  0.700931E-01  0.290368E+00
  0.224369E+00  0.346279E+00  0.699980E-01  0.290309E+00
  0.224840E+00  0.352148E+00  0.697782E-01  0.290250E+00
  0.225312E+00  0.346412E+00  0.697347E-01  0.290190E+00
  0.225783E+00  0.240968E+00  0.696212E-01  0.290129E+00
  0.226255E+00  0.297636E+00  0.695617E-01  0.290069E+00
  0.226726E+00  0.249941E+00  0.695530E-01  0.290008E+00
  0.227197E+00  0.176942E+00  0.694666E-01  0.289948E+00
  0.227669E+00  0.291194E+00  0.694285E-01  0.289889E+00
  0.228140E+00  0.192852E+00  0.692450E-01  0.289830E+00
  0.228612E+00  0.307712E+00  0.691586E-01  0.289772E+00
  0.229083E+00  0.298705E+00  0.689837E-01  0.289715E+00
  0.229554E+00  0.350094E+00  0.688997E-01  0.289659E+00
  0.230026E+00  0.248211E+00  0.688875E-01  0.289605E+00
  0.230497E+00  0.243494E+00  0.688312E-01  0.289553E+00
  0.230968E+00  0.305647E+00  0.687414E-01  0.289502E+00
  0.231440E+00  0.326554E+00  0.685533E-01  0.289454E+00
  0.231911E+00  0.352995E+00  0.685184E-01  0.289407E+00
  0.232383E+00  0.280275E+00  0.684522E-01  0.289362E+00
  0.232854E+00  0.271496E+00  0.683501E-01  0.289320E+00
  0.233325E+00  0.292192E+00  0.683113E-01  0.289279E+00
  0.233797E+00  0.294207E+00  0.683301E-01  0.289240E+00
  0.234268E+00  0.328238E+00  0.681320E-01  0.289204E+00
  0.234740E+00  0.222695E+00  0.679693E-01  0.289169E+00
  0.235211E+00  0.238736E+00  0.680191E-01  0.289137E+00
  0.235682E+00  0.281445E+00  0.679758E-01  0.289107E+00
  0.236154E+00  0.446581E+00  0.677559E-01  0.289079E+00
  0.236625E+00  0.300411E+00  0.676542E-01  0.289054E+00
  0.237097E+00  0.313843E+00  0.675969E-01  0.289031E+00
  0.237568E+00  0.400716E+00  0.675144E-01  0.289010E+00
  0.238039E+00  0.342261E+00  0.674617E-01  0.288992E+00
  0.238511E+00  0.246202E+00  0.674199E-01  0.288977E+00
  0.238982E+00  0.184240E+00  0.673096E-01  0.288964E+00
  0.239453E+00  0.247262E+00  0.672336E-01  0.288953E+00
  0.239925E+00  0.254938E+00  0.672201E-01  0.288945E+00
  0.240396E+00  0.209114E+00  0.671421E-01  0.288940E+00
  0.240868E+00  0.210557E+00  0.671565E-01  0.288938E+00
  0.241339E+00  0.211341E+00  0.669802E-01  0.288937E+00
  0.241810E+00  0.298584E+00  0.667966E-01  0.288938E+00
  0.242282E+00  0.367209E+00  0.667907E-01  0.288941E+00
  0.242753E+00  0.304895E+00  0.667425E-01  0.288945E+00
  0.243225E+00  0.365019E+00  0.667624E-01  0.288949E+00
  0.243696E+00  0.348459E+00  0.666378E-01  0.288954E+00
  0.244167E+00  0.185347E+00  0.665348E-01  0.288960E+00
  0.244639E+00  0.257981E+00  0.665196E-01  0.288965E+00
  0.245110E+00  0.321810E+00  0.664350E-01  0.288970E+00
  0.245582E+00  0.246808E+00  0.663016E-01  0.288973E+00
  0.246053E+00  0.183377E+00  0.662521E-01  0.288976E+00
  0.246524E+00  0.275392E+00  0.663301E-01  0.288978E+00
  0.246996E+00  0.285604E+00  0.662079E-01  0.288977E+00
  0.247467E+00  0.272499E+00  0.660833E-01  0.288975E+00
  0.247939E+00  0.232694E+00  0.660955E-01  0.288970E+00
  0.248410E+00  0.200990E+00  0.659996E-01  0.288963E+00
  0.248881E+00  0.250339E+00  0.659212E-01  0.288952E+00
  0.249353E+00  0.260915E+00  0.657676E-01  0.288939E+00
  0.249824E+00  0.284038E+00  0.657082E-01  0.288921E+00
  0.250295E+00  0.226074E+00  0.656192E-01  0.288900E+00
  0.250767E+00  0.259522E+00  0.655528E-01  0.288874E+00
  0.251238E+00  0.328058E+00  0.655184E-01  0.288843E+00
  0.251710E+00  0.298737E+00  0.654604E-01  0.288808E+00
  0.252181E+00  0.181567E+00  0.654555E-01  0.288767E+00
  0.252652E+00  0.199441E+00  0.654059E-01  0.288720E+00
  0.253124E+00  0.283802E+00  0.653037E-01  0.288667E+00
  0.253595E+00  0.209489E+00  0.651813E-01  0.288607E+00
  0.254067E+00  0.340601E+00  0.650931E-01  0.288541E+00
  0.254538E+00  0.316213E+00  0.650329E-01  0.288467E+00
  0.255009E+00  0.355225E+00  0.649658E-01  0.288385E+00
  0.255481E+00  0.237216E+00  0.649476E-01  0.288295E+00
  0.255952E+00  0.204202E+00  0.647397E-01  0.288197E+00
  0.256424E+00  0.287074E+00  0.646350E-01  0.288090E+00
  0.256895E+00  0.337541E+00  0.646056E-01  0.287974E+00
  0.257366E+00  0.299467E+00  0.645068E-01  0.287849E+00
  0.257838E+00  0.443279E+00  0.643842E-01  0.287713E+00
  0.258309E+00  0.220426E+00  0.642441E-01  0.287567E+00
  0.258780E+00  0.225858E+00  0.642676E-01  0.287411E+00
  0.259252E+00  0.244099E+00  0.641835E-01  0.287244E+00
  0.259723E+00  0.254686E+00  0.640991E-01  0.287066E+00
  0.260195E+00  0.366856E+00  0.641286E-01  0.286876E+00
  0.260666E+00  0.305510E+00  0.641400E-01  0.286674E+00
  0.261137E+00  0.296792E+00  0.640041E-01  0.286460E+00
  0.261609E+00  0.254083E+00  0.640354E-01  0.286235E+00
  0.262080E+00  0.341930E+00  0.640838E-01  0.285997E+00
  0.262552E+00  0.407752E+00  0.641281E-01  0.285747E+00
  0.263023E+00  0.332933E+00  0.639725E-01  0.285485E+00
  0.263494E+00  0.300218E+00  0.638556E-01  0.285210E+00
  0.263966E+00  0.303585E+00  0.638542E-01  0.284924E+00
  0.264437E+00  0.257421E+00  0.638065E-01  0.284625E+00
  0.264909E+00  0.362892E+00  0.636769E-01  0.284313E+00
  0.265380E+00  0.307399E+00  0.636863E-01  0.283989E+00
  0.265851E+00  0.290909E+00  0.635874E-01  0.283652E+00
  0.266323E+00  0.190785E+00  0.634999E-01  0.283302E+00
  0.266794E+00  0.247613E+00  0.635050E-01  0.282940E+00
  0.267266E+00  0.234149E+00  0.634865E-01  0.282566E+00
  0.267737E+00  0.187939E+00  0.633997E-01  0.282178E+00
  0.268208E+00  0.366020E+00  0.633340E-01  0.281778E+00
  0.268680E+00  0.278086E+00  0.632604E-01  0.281365E+00
  0.269151E+00  0.266531E+00  0.632086E-01  0.280939E+00
  0.269622E+00  0.312906E+00  0.630834E-01  0.280500E+00
  0.270094E+00  0.261533E+00  0.631262E-01  0.280049E+00
  0.270565E+00  0.238836E+00  0.630603E-01  0.279584E+00
  0.271037E+00  0.319044E+00  0.629881E-01  0.279108E+00
  0.271508E+00  0.310495E+00  0.629488E-01  0.278619E+00
  0.271979E+00  0.259219E+00  0.628806E-01  0.278118E+00
  0.272451E+00  0.255638E+00  0.627492E-01  0.277606E+00
  0.272922E+00  0.236974E+00  0.627979E-01  0.277083E+00
  0.273394E+00  0.326363E+00  0.626993E-01  0.276549E+00
  0.273865E+00  0.370609E+00  0.626697E-01  0.276005E+00
  0.274336E+00  0.371592E+00  0.625139E-01  0.275451E+00
  0.274808E+00  0.309069E+00  0.626116E-01  0.274887E+00
  0.275279E+00  0.339523E+00  0.625648E-01  0.274313E+00
  0.275751E+00  0.268980E+00  0.623488E-01  0.273731E+00
  0.276222E+00  0.302045E+00  0.622808E-01  0.273139E+00
  0.276693E+00  0.344018E+00  0.622757E-01  0.272540E+00
  0.277165E+00  0.241027E+00  0.621619E-01  0.271932E+00
  0.277636E+00  0.278983E+00  0.621281E-01  0.271316E+00
  0.278107E+00  0.257637E+00  0.621481E-01  0.270693E+00
  0.278579E+00  0.269940E+00  0.620715E-01  0.270063E+00
  0.279050E+00  0.398046E+00  0.621137E-01  0.269426E+00
  0.279522E+00  0.297114E+00  0.620402E-01  0.268783E+00
  0.279993E+00  0.302538E+00  0.618795E-01  0.268133E+00
  0.280464E+00  0.281966E+00  0.618167E-01  0.267478E+00
  0.280936E+00  0.397547E+00  0.618062E-01  0.266817E+00
  0.281407E+00  0.352264E+00  0.617728E-01  0.266151E+00
  0.281879E+00  0.303586E+00  0.617373E-01  0.265482E+00
  0.282350E+00  0.315491E+00  0.617351E-01  0.264808E+00
  0.282821E+00  0.248199E+00  0.616501E-01  0.264132E+00
  0.283293E+00  0.204777E+00  0.615754E-01  0.263453E+00
  0.283764E+00  0.277714E+00  0.615396E-01  0.262771E+00
  0.284236E+00  0.188981E+00  0.614833E-01  0.262089E+00
  0.284707E+00  0.222739E+00  0.614524E-01  0.261405E+00
  0.285178E+00  0.278090E+00  0.624410E-01  0.260720E+00
  0.285650E+00  0.185520E+00  0.637938E-01  0.260036E+00
  0.286121E+00  0.297217E+00  0.646786E-01  0.259352E+00
  0.286593E+00  0.251264E+00  0.652960E-01  0.258668E+00
  0.287064E+00  0.249781E+00  0.657024E-01  0.257986E+00
  0.287535E+00  0.301825E+00  0.659402E-01  0.257306E+00
  0.288007E+00  0.281355E+00  0.662719E-01  0.256627E+00
  0.288478E+00  0.301996E+00  0.664643E-01  0.255952E+00
  0.288949E+00  0.251174E+00  0.666270E-01  0.255279E+00
  0.289421E+00  0.307163E+00  0.667647E-01  0.254609E+00
  0.289892E+00  0.273944E+00  0.668683E-01  0.253944E+00
  0.290364E+00  0.327879E+00  0.671525E-01  0.253282E+00
  0.290835E+00  0.248493E+00  0.672510E-01  0.252625E+00
  0.291306E+00  0.153074E+00  0.672755E-01  0.251974E+00
  0.291778E+00  0.153820E+00  0.656142E-01  0.251327E+00
  0.292249E+00  0.232357E+00  0.644237E-01  0.250687E+00
  0.292721E+00  0.287600E+00  0.636723E-01  0.250052E+00
  0.293192E+00  0.303985E+00  0.631040E-01  0.249424E+00
  0.293663E+00  0.227110E+00  0.626703E-01  0.248803E+00
  0.294135E+00  0.169171E+00  0.624705E-01  0.248189E+00
  0.294606E+00  0.245087E+00  0.622901E-01  0.247583E+00
  0.295078E+00  0.295595E+00  0.621255E-01  0.246985E+00
  0.295549E+00  0.194357E+00  0.620316E-01  0.246395E+00
  0.296020E+00  0.286364E+00  0.620161E-01  0.245814E+00
  0.296492E+00  0.254436E+00  0.618999E-01  0.245241E+00
  0.296963E+00  0.273961E+00  0.617126E-01  0.244678E+00
  0.297434E+00  0.233419E+00  0.617530E-01  0.244125E+00
  0.297906E+00  0.299023E+00  0.616910E-01  0.243581E+00
  0.298377E+00  0.339088E+00  0.615444E-01  0.243048E+00
  0.298849E+00  0.254492E+00  0.613764E-01  0.242525E+00
  0.299320E+00  0.186156E+00  0.612501E-01  0.242012E+00
  0.299791E+00  0.298331E+00  0.612874E-01  0.241511E+00
  0.300263E+00  0.260738E+00  0.612598E-01  0.241021E+00
  0.300734E+00  0.226639E+00  0.611046E-01  0.240543E+00
  0.301206E+00  0.248513E+00  0.610424E-01  0.240076E+00
  0.301677E+00  0.248379E+00  0.609477E-01  0.239621E+00
  0.302148E+00  0.212991E+00  0.608986E-01  0.239176E+00
  0.302620E+00  0.261063E+00  0.608084E-01  0.238744E+00
  0.303091E+00  0.239668E+00  0.606568E-01  0.238322E+00
  0.303563E+00  0.269323E+00  0.606648E-01  0.237913E+00
  0.304034E+00  0.294609E+00  0.605623E-01  0.237514E+00
  0.304505E+00  0.282456E+00  0.604869E-01  0.237127E+00
  0.304977E+00  0.351162E+00  0.604500E-01  0.236752E+00
  0.305448E+00  0.247070E+00  0.603457E-01  0.236388E+00
  0.305920E+00  0.191950E+00  0.603494E-01  0.236035E+00
  0.306391E+00  0.219942E+00  0.602742E-01  0.235694E+00
  0.306862E+00  0.128882E+00  0.601972E-01  0.235364E+00
  0.307334E+00  0.165928E+00  0.601558E-01  0.235046E+00
  0.307805E+00  0.270549E+00  0.601073E-01  0.234740E+00
  0.308276E+00  0.268672E+00  0.599623E-01  0.234444E+00
  0.308748E+00  0.340028E+00  0.598791E-01  0.234161E+00
  0.309219E+00  0.230754E+00  0.598916E-01  0.233889E+00
  0.309691E+00  0.250640E+00  0.597907E-01  0.233629E+00
  0.310162E+00  0.264344E+00  0.597626E-01  0.233380E+00
  0.310633E+00  0.220504E+00  0.596519E-01  0.233143E+00
  0.311105E+00  0.232282E+00  0.596259E-01  0.232917E+00
  0.311576E+00  0.212494E+00  0.595655E-01  0.232702E+00
  0.312048E+00  0.205746E+00  0.595000E-01  0.232498E+00
  0.312519E+00  0.278087E+00  0.595164E-01  0.232304E+00
  0.312990E+00  0.285553E+00  0.594741E-01  0.232120E+00
  0.313462E+00  0.288623E+00  0.593795E-01  0.231946E+00
  0.313933E+00  0.193366E+00  0.592652E-01  0.231782E+00
  0.314405E+00  0.270886E+00  0.593246E-01  0.231627E+00
  0.314876E+00  0.293679E+00  0.591964E-01  0.231481E+00
  0.315347E+00  0.211621E+00  0.590726E-01  0.231344E+00
  0.315819E+00  0.233904E+00  0.590143E-01  0.231215E+00
  0.316290E+00  0.252121E+00  0.589847E-01  0.231095E+00
  0.316761E+00  0.192248E+00  0.589601E-01  0.230982E+00
  0.317233E+00  0.264374E+00  0.589028E-01  0.230877E+00
  0.317704E+00  0.256653E+00  0.588649E-01  0.230780E+00
  0.318176E+00  0.168596E+00  0.587769E-01  0.230690E+00
  0.318647E+00  0.172618E+00  0.588262E-01  0.230607E+00
  0.319118E+00  0.205348E+00  0.587715E-01  0.230531E+00
  0.319590E+00  0.188665E+00  0.587188E-01  0.230461E+00
  0.320061E+00  0.218297E+00  0.586589E-01  0.230398E+00
  0.320533E+00  0.232052E+00  0.585585E-01  0.230340E+00
  0.321004E+00  0.232176E+00  0.584876E-01  0.230289E+00
  0.321475E+00  0.216637E+00  0.584499E-01  0.230243E+00
  0.321947E+00  0.262446E+00  0.583736E-01  0.230201E+00
  0.322418E+00  0.308343E+00  0.582576E-01  0.230165E+00
  0.322890E+00  0.301850E+00  0.582672E-01  0.230132E+00
  0.323361E+00  0.262929E+00  0.582798E-01  0.230104E+00
  0.323832E+00  0.224222E+00  0.580775E-01  0.230079E+00
  0.324304E+00  0.231029E+00  0.580978E-01  0.230058E+00
  0.324775E+00  0.251942E+00  0.580276E-01  0.230039E+00
  0.325246E+00  0.228317E+00  0.579023E-01  0.230023E+00
  0.325718E+00  0.237541E+00  0.578455E-01  0.230009E+00
  0.326189E+00  0.185324E+00  0.577779E-01  0.229997E+00
  0.326661E+00  0.200364E+00  0.577561E-01  0.229986E+00
  0.327132E+00  0.162159E+00  0.577054E-01  0.229977E+00
  0.327603E+00  0.288437E+00  0.576545E-01  0.229969E+00
  0.328075E+00  0.188951E+00  0.576605E-01  0.229961E+00
  0.328546E+00  0.276146E+00  0.576770E-01  0.229953E+00
  0.329018E+00  0.157170E+00  0.575777E-01  0.229945E+00
  0.329489E+00  0.188221E+00  0.575210E-01  0.229936E+00
  0.329960E+00  0.196566E+00  0.575524E-01  0.229927E+00
  0.330432E+00  0.291519E+00  0.575550E-01  0.229916E+00
  0.330903E+00  0.205414E+00  0.575225E-01  0.229904E+00
  0.331375E+00  0.257109E+00  0.574917E-01  0.229890E+00
  0.331846E+00  0.325404E+00  0.574330E-01  0.229874E+00
  0.332317E+00  0.299859E+00  0.573624E-01  0.229856E+00
  0.332789E+00  0.189047E+00  0.572790E-01  0.229836E+00
  0.333260E+00  0.226425E+00  0.573224E-01  0.229812E+00
  0.333732E+00  0.243894E+00  0.573069E-01  0.229786E+00
  0.334203E+00  0.252661E+00  0.571805E-01  0.229757E+00
  0.334674E+00  0.198366E+00  0.571541E-01  0.229724E+00
  0.335146E+00  0.136394E+00  0.570888E-01  0.229687E+00
  0.335617E+00  0.197083E+00  0.570847E-01  0.229647E+00
  0.336088E+00  0.173084E+00  0.570397E-01  0.229602E+00
  0.336560E+00  0.220696E+00  0.569436E-01  0.229553E+00
  0.337031E+00  0.247095E+00  0.569668E-01  0.229500E+00
  0.337503E+00  0.181571E+00  0.568427E-01  0.229441E+00
  0.337974E+00  0.236316E+00  0.568107E-01  0.229377E+00
  0.338445E+00  0.193768E+00  0.568669E-01  0.229308E+00
  0.338917E+00  0.150412E+00  0.568999E-01  0.229234E+00
  0.339388E+00  0.228256E+00  0.579482E-01  0.229153E+00
  0.339860E+00  0.199951E+00  0.589941E-01  0.229067E+00
  0.340331E+00  0.198780E+00  0.597044E-01  0.228974E+00
  0.340802E+00  0.168605E+00  0.601264E-01  0.228875E+00
  0.341274E+00  0.181968E+00  0.603467E-01  0.228769E+00
  0.341745E+00  0.136540E+00  0.604788E-01  0.228657E+00
  0.342217E+00  0.182886E+00  0.604892E-01  0.228538E+00
  0.342688E+00  0.260444E+00  0.604215E-01  0.228413E+00
  0.343159E+00  0.232101E+00  0.605401E-01  0.228280E+00
  0.343631E+00  0.125952E+00  0.606544E-01  0.228141E+00
  0.344102E+00  0.194455E+00  0.607606E-01  0.227996E+00
  0.344573E+00  0.267367E+00  0.608887E-01  0.227843E+00
  0.345045E+00  0.286157E+00  0.609859E-01  0.227684E+00
  0.345516E+00  0.245773E+00  0.611972E-01  0.227517E+00
  0.345988E+00  0.197630E+00  0.612484E-01  0.227344E+00
  0.346459E+00  0.271536E+00  0.613953E-01  0.227163E+00
  0.346930E+00  0.199344E+00  0.615346E-01  0.226975E+00
  0.347402E+00  0.101479E+00  0.615936E-01  0.226781E+00
  0.347873E+00  0.223089E+00  0.616769E-01  0.226579E+00
  0.348345E+00  0.287870E+00  0.618266E-01  0.226369E+00
  0.348816E+00  0.196516E+00  0.617461E-01  0.226153E+00
  0.349287E+00  0.214365E+00  0.619393E-01  0.225929E+00
  0.349759E+00  0.240573E+00  0.618954E-01  0.225698E+00
  0.350230E+00  0.316358E+00  0.621442E-01  0.225459E+00
  0.350702E+00  0.226487E+00  0.621752E-01  0.225214E+00
  0.351173E+00  0.193981E+00  0.622328E-01  0.224961E+00
  0.351644E+00  0.251196E+00  0.622693E-01  0.224701E+00
  0.352116E+00  0.237037E+00  0.623952E-01  0.224434E+00
  0.352587E+00  0.158402E+00  0.624743E-01  0.224160E+00
  0.353059E+00  0.289617E+00  0.624908E-01  0.223880E+00
  0.353530E+00  0.207484E+00  0.625605E-01  0.223593E+00
  0.354001E+00  0.184055E+00  0.626621E-01  0.223299E+00
  0.354473E+00  0.221941E+00  0.626719E-01  0.223000E+00
  0.354944E+00  0.266512E+00  0.627776E-01  0.222694E+00
  0.355415E+00  0.241177E+00  0.627658E-01  0.222382E+00
  0.355887E+00  0.248409E+00  0.628195E-01  0.222064E+00
  0.356358E+00  0.216992E+00  0.629037E-01  0.221740E+00
  0.356830E+00  0.258144E+00  0.629446E-01  0.221411E+00
  0.357301E+00  0.246521E+00  0.630003E-01  0.221076E+00
  0.357772E+00  0.201756E+00  0.631279E-01  0.220736E+00
  0.358244E+00  0.253446E+00  0.631912E-01  0.220390E+00
  0.358715E+00  0.272925E+00  0.631770E-01  0.220040E+00
  0.359187E+00  0.240541E+00  0.632055E-01  0.219684E+00
  0.359658E+00  0.255993E+00  0.633333E-01  0.219323E+00
  0.360129E+00  0.256937E+00  0.634074E-01  0.218958E+00
  0.360601E+00  0.184461E+00  0.633839E-01  0.218588E+00
  0.361072E+00  0.202257E+00  0.633455E-01  0.218214E+00
  0.361544E+00  0.241511E+00  0.633250E-01  0.217835E+00
  0.362015E+00  0.846103E-01  0.631868E-01  0.217453E+00
  0.362486E+00  0.169307E+00  0.631786E-01  0.217066E+00
  0.362958E+00  0.133500E+00  0.630718E-01  0.216677E+00
  0.363429E+00  0.150407E+00  0.631473E-01  0.216284E+00
  0.363900E+00  0.186382E+00  0.631613E-01  0.215888E+00
  0.364372E+00  0.200658E+00  0.631219E-01  0.215489E+00
  0.364843E+00  0.250859E+00  0.634950E-01  0.215088E+00
  0.365315E+00  0.171851E+00  0.650927E-01  0.214684E+00
  0.365786E+00  0.205135E+00  0.673486E-01  0.214278E+00
  0.366257E+00  0.223586E+00  0.681305E-01  0.213871E+00
  0.366729E+00  0.168489E+00  0.686672E-01  0.213461E+00
  0.367200E+00  0.200686E+00  0.692368E-01  0.213050E+00
  0.367672E+00  0.183727E+00  0.696518E-01  0.212637E+00
  0.368143E+00  0.261033E+00  0.699996E-01  0.212223E+00
  0.368614E+00  0.239186E+00  0.704173E-01  0.211809E+00
  0.369086E+00  0.292200E+00  0.707933E-01  0.211393E+00
  0.369557E+00  0.221137E+00  0.711459E-01  0.210977E+00
  0.370029E+00  0.290270E+00  0.715053E-01  0.210560E+00
  0.370500E+00  0.266425E+00  0.719093E-01  0.210143E+00
  0.370971E+00  0.285290E+00  0.722904E-01  0.209726E+00
  0.371443E+00  0.166196E+00  0.724821E-01  0.209309E+00
  0.371914E+00  0.174704E+00  0.729755E-01  0.208893E+00
  0.372386E+00  0.219005E+00  0.731787E-01  0.208477E+00
  0.372857E+00  0.987228E-01  0.734902E-01  0.208062E+00
  0.373328E+00  0.209654E+00  0.739273E-01  0.207647E+00
  0.373800E+00  0.245543E+00  0.742039E-01  0.207234E+00
  0.374271E+00  0.257099E+00  0.744683E-01  0.206823E+00
  0.374742E+00  0.300077E+00  0.748488E-01  0.206413E+00
  0.375214E+00  0.251190E+00  0.750527E-01  0.206004E+00
  0.375685E+00  0.833156E-01  0.752948E-01  0.205597E+00
  0.376157E+00  0.245311E+00  0.756141E-01  0.205193E+00
  0.376628E+00  0.281812E+00  0.760735E-01  0.204790E+00
  0.377099E+00  0.301800E+00  0.763112E-01  0.204390E+00
  0.377571E+00  0.214678E+00  0.765225E-01  0.203993E+00
  0.378042E+00  0.153429E+00  0.769271E-01  0.203598E+00
  0.378514E+00  0.289852E+00  0.771065E-01  0.203206E+00
  0.378985E+00  0.278659E+00  0.775167E-01  0.202818E+00
  0.379456E+00  0.265979E+00  0.777255E-01  0.202432E+00
  0.379928E+00  0.221373E+00  0.779325E-01  0.202049E+00
  0.380399E+00  0.169288E+00  0.782051E-01  0.201670E+00
  0.380871E+00  0.205042E+00  0.785081E-01  0.201295E+00
  0.381342E+00  0.168595E+00  0.788417E-01  0.200923E+00
  0.381813E+00  0.277676E+00  0.792516E-01  0.200555E+00
  0.382285E+00  0.284611E+00  0.793737E-01  0.200191E+00
  0.382756E+00  0.274401E+00  0.797086E-01  0.199831E+00
  0.383227E+00  0.165866E+00  0.799740E-01  0.199474E+00
  0.383699E+00  0.391516E+00  0.802200E-01  0.199122E+00
  0.384170E+00  0.240435E+00  0.804463E-01  0.198775E+00
  0.384642E+00  0.257452E+00  0.808895E-01  0.198431E+00
  0.385113E+00  0.206298E+00  0.812011E-01  0.198092E+00
  0.385584E+00  0.188985E+00  0.814893E-01  0.197757E+00
  0.386056E+00  0.314699E+00  0.817029E-01  0.197427E+00
  0.386527E+00  0.199522E+00  0.820333E-01  0.197102E+00
  0.386999E+00  0.240718E+00  0.823712E-01  0.196782E+00
  0.387470E+00  0.258339E+00  0.826812E-01  0.196466E+00
  0.387941E+00  0.226303E+00  0.828364E-01  0.196155E+00
  0.388413E+00  0.158741E+00  0.831540E-01  0.195849E+00
  0.388884E+00  0.190686E+00  0.835655E-01  0.195549E+00
  0.389356E+00  0.314303E+00  0.837327E-01  0.195253E+00
  0.389827E+00  0.213372E+00  0.839896E-01  0.194963E+00
  0.390298E+00  0.155846E+00  0.842029E-01  0.194677E+00
  0.390770E+00  0.206822E+00  0.845150E-01  0.194398E+00
  0.391241E+00  0.213222E+00  0.847862E-01  0.194123E+00
  0.391713E+00  0.398127E+00  0.852644E-01  0.193854E+00
  0.392184E+00  0.234925E+00  0.855243E-01  0.193590E+00
  0.392655E+00  0.281741E+00  0.856278E-01  0.193331E+00
  0.393127E+00  0.830952E-01  0.859558E-01  0.193078E+00
  0.393598E+00  0.162376E+00  0.861975E-01  0.192830E+00
  0.394069E+00  0.222804E+00  0.866459E-01  0.192587E+00
  0.394541E+00  0.179957E+00  0.870648E-01  0.192349E+00
  0.395012E+00  0.112719E+00  0.873167E-01  0.192117E+00
  0.395484E+00  0.650960E-01  0.875516E-01  0.191890E+00
  0.395955E+00  0.123943E+00  0.875511E-01  0.191668E+00
  0.396426E+00  0.973728E-01  0.874463E-01  0.191451E+00
  0.396898E+00  0.261402E+00  0.875859E-01  0.191240E+00
  0.397369E+00  0.286725E+00  0.877150E-01  0.191034E+00
  0.397841E+00  0.324987E+00  0.876670E-01  0.190833E+00
  0.398312E+00  0.181161E+00  0.876428E-01  0.190637E+00
  0.398783E+00  0.155108E+00  0.877430E-01  0.190447E+00
  0.399255E+00  0.187694E+00  0.880680E-01  0.190262E+00
  0.399726E+00  0.233212E+00  0.883230E-01  0.190082E+00
  0.400198E+00  0.199648E+00  0.886308E-01  0.189907E+00
  0.400669E+00  0.270038E+00  0.888347E-01  0.189738E+00
  0.401140E+00  0.219587E+00  0.890467E-01  0.189573E+00
  0.401612E+00  0.119508E+00  0.892710E-01  0.189414E+00
  0.402083E+00  0.161763E+00  0.895521E-01  0.189260E+00
  0.402554E+00  0.157921E+00  0.899825E-01  0.189111E+00
  0.403026E+00  0.234523E+00  0.903299E-01  0.188967E+00
  0.403497E+00  0.169308E+00  0.907222E-01  0.188828E+00
  0.403969E+00  0.118785E+00  0.908970E-01  0.188693E+00
  0.404440E+00  0.265767E+00  0.910491E-01  0.188563E+00
  0.404911E+00  0.291692E+00  0.913687E-01  0.188438E+00
  0.405383E+00  0.302927E+00  0.917011E-01  0.188318E+00
  0.405854E+00  0.292705E+00  0.922199E-01  0.188202E+00
  0.406326E+00  0.166896E+00  0.924299E-01  0.188091E+00
  0.406797E+00  0.603817E-01  0.927259E-01  0.187985E+00
  0.407268E+00  0.592862E-01  0.929593E-01  0.187882E+00
  0.407740E+00  0.962593E-01  0.933048E-01  0.187785E+00
  0.408211E+00  0.192231E+00  0.937665E-01  0.187692E+00
  0.408683E+00  0.189530E+00  0.941360E-01  0.187603E+00
  0.409154E+00  0.237011E+00  0.943187E-01  0.187518E+00
  0.409625E+00  0.204019E+00  0.947941E-01  0.187438E+00
  0.410097E+00  0.259617E+00  0.951619E-01  0.187362E+00
  0.410568E+00  0.261891E+00  0.955770E-01  0.187290E+00
  0.411040E+00  0.249945E+00  0.959873E-01  0.187222E+00
  0.411511E+00  0.174661E+00  0.959304E-01  0.187159E+00
  0.411982E+00  0.133077E+00  0.963228E-01  0.187099E+00
  0.412454E+00  0.284062E+00  0.966484E-01  0.187043E+00
  0.412925E+00  0.282990E+00  0.970389E-01  0.186992E+00
  0.413396E+00  0.229359E+00  0.972771E-01  0.186944E+00
  0.413868E+00  0.195469E+00  0.977154E-01  0.186900E+00
  0.414339E+00  0.373411E+00  0.979716E-01  0.186859E+00
  0.414811E+00  0.326063E+00  0.984913E-01  0.186822E+00
  0.415282E+00  0.203178E+00  0.988708E-01  0.186789E+00
  0.415753E+00  0.155026E+00  0.992576E-01  0.186760E+00
  0.416225E+00  0.136142E+00  0.995106E-01  0.186734E+00
  0.416696E+00 -0.127081E-01  0.998020E-01  0.186711E+00
  0.417168E+00  0.101273E+00  0.100572E+00  0.186692E+00
  0.417639E+00  0.175249E+00  0.100594E+00  0.186676E+00
  0.418110E+00  0.215026E+00  0.100933E+00  0.186664E+00
  0.418582E+00  0.185560E+00  0.101331E+00  0.186654E+00
  0.419053E+00  0.205520E+00  0.101906E+00  0.186648E+00
  0.419525E+00  0.192150E+00  0.102228E+00  0.186646E+00
  0.419996E+00  0.235243E+00  0.102748E+00  0.186646E+00
  0.420467E+00  0.309532E+00  0.103304E+00  0.186649E+00
  0.420939E+00  0.204007E+00  0.103445E+00  0.186656E+00
  0.421410E+00  0.147418E+00  0.103630E+00  0.186665E+00
  0.421881E+00  0.152002E+00  0.104142E+00  0.186677E+00
  0.422353E+00  0.224017E+00  0.104393E+00  0.186692E+00
  0.422824E+00  0.231958E+00  0.104815E+00  0.186710E+00
  0.423296E+00  0.823443E-01  0.105096E+00  0.186731E+00
  0.423767E+00  0.198247E+00  0.105818E+00  0.186755E+00
  0.424238E+00  0.244565E+00  0.106375E+00  0.186781E+00
  0.424710E+00  0.249866E+00  0.106609E+00  0.186811E+00
  0.425181E+00  0.350212E+00  0.106993E+00  0.186842E+00
  0.425653E+00  0.290846E+00  0.107321E+00  0.186877E+00
  0.426124E+00  0.347804E+00  0.107902E+00  0.186914E+00
  0.426595E+00  0.184861E+00  0.108484E+00  0.186954E+00
  0.427067E+00  0.281299E+00  0.108875E+00  0.186996E+00
  0.427538E+00  0.133362E+00  0.109376E+00  0.187041E+00
  0.428010E+00  0.156171E+00  0.109862E+00  0.187088E+00
  0.428481E+00  0.340121E+00  0.110312E+00  0.187137E+00
  0.428952E+00  0.156901E+00  0.110764E+00  0.187189E+00
  0.429424E+00  0.160277E+00  0.111112E+00  0.187244E+00
  0.429895E+00  0.210036E+00  0.111566E+00  0.187300E+00
  0.430367E+00  0.321721E+00  0.111853E+00  0.187359E+00
  0.430838E+00  0.348624E+00  0.112320E+00  0.187421E+00
  0.431309E+00  0.188427E+00  0.112540E+00  0.187484E+00
  0.431781E+00  0.178777E+00  0.113218E+00  0.187550E+00
  0.432252E+00  0.202934E+00  0.113911E+00  0.187618E+00
  0.432723E+00  0.232430E+00  0.114169E+00  0.187688E+00
  0.433195E+00  0.452020E-01  0.114710E+00  0.187760E+00
  0.433666E+00  0.157385E+00  0.115464E+00  0.187835E+00
  0.434138E+00  0.280614E+00  0.116045E+00  0.187911E+00
  0.434609E+00  0.400830E+00  0.116158E+00  0.187990E+00
  0.435080E+00  0.247494E+00  0.116626E+00  0.188071E+00
  0.435552E+00  0.222259E+00  0.117299E+00  0.188154E+00
  0.436023E+00  0.311644E+00  0.117853E+00  0.188239E+00
  0.436495E+00  0.240094E+00  0.118080E+00  0.188326E+00
  0.436966E+00  0.207247E+00  0.119051E+00  0.188415E+00
  0.437437E+00  0.201791E+00  0.119503E+00  0.188506E+00
  0.437909E+00  0.293533E+00  0.120435E+00  0.188599E+00
  0.438380E+00  0.258321E+00  0.120922E+00  0.188694E+00
  0.438852E+00  0.285243E+00  0.121277E+00  0.188791E+00
  0.439323E+00  0.175003E+00  0.121639E+00  0.188890E+00
  0.439794E+00  0.281897E+00  0.122175E+00  0.188991E+00
  0.440266E+00  0.430175E+00  0.122912E+00  0.189093E+00
  0.440737E+00  0.187628E+00  0.123412E+00  0.189198E+00
  0.441208E+00  0.327539E+00  0.124024E+00  0.189305E+00
  0.441680E+00  0.990053E-01  0.124924E+00  0.189413E+00
  0.442151E+00  0.213170E+00  0.125668E+00  0.189523E+00
  0.442623E+00  0.211340E+00  0.125873E+00  0.189635E+00
  0.443094E+00  0.154280E+00  0.125762E+00  0.189749E+00
  0.443565E+00  0.170935E+00  0.126071E+00  0.189865E+00
  0.444037E+00  0.338529E+00  0.125774E+00  0.189982E+00
  0.444508E+00  0.222205E+00  0.126513E+00  0.190102E+00
  0.444980E+00  0.160871E+00  0.126509E+00  0.190223E+00
  0.445451E+00  0.319605E+00  0.126542E+00  0.190346E+00
  0.445922E+00  0.209924E-01  0.126162E+00  0.190471E+00
  0.446394E+00  0.212384E-01  0.126513E+00  0.190597E+00
  0.446865E+00  0.215132E+00  0.127056E+00  0.190725E+00
  0.447337E+00  0.223196E+00  0.127526E+00  0.190855E+00
  0.447808E+00  0.650288E-01  0.128023E+00  0.190987E+00
  0.448279E+00  0.247378E+00  0.128505E+00  0.191120E+00
  0.448751E+00  0.298601E+00  0.129254E+00  0.191255E+00
  0.449222E+00  0.204234E+00  0.130159E+00  0.191392E+00
  0.449693E+00  0.203096E+00  0.130641E+00  0.191531E+00
  0.450165E+00  0.348741E+00  0.131249E+00  0.191671E+00
  0.450636E+00  0.265185E+00  0.132077E+00  0.191813E+00
  0.451108E+00  0.188184E+00  0.133328E+00  0.191956E+00
  0.451579E+00  0.177566E+00  0.133466E+00  0.192101E+00
  0.452050E+00  0.219352E+00  0.134301E+00  0.192248E+00
  0.452522E+00  0.206825E+00  0.135014E+00  0.192396E+00
  0.452993E+00  0.101199E+00  0.136058E+00  0.192546E+00
  0.453465E+00  0.274743E+00  0.136869E+00  0.192697E+00
  0.453936E+00  0.342033E+00  0.137357E+00  0.192850E+00
  0.454407E+00  0.282626E+00  0.138231E+00  0.193005E+00
  0.454879E+00  0.208163E+00  0.139356E+00  0.193161E+00
  0.455350E+00  0.163138E+00  0.139937E+00  0.193319E+00
  0.455822E+00  0.233065E+00  0.140470E+00  0.193478E+00
  0.456293E+00  0.219466E+00  0.141513E+00  0.193639E+00
  0.456764E+00  0.129564E+00  0.142514E+00  0.193801E+00
  0.457236E+00 -0.612620E-01  0.142842E+00  0.193965E+00
  0.457707E+00  0.310273E+00  0.143950E+00  0.194130E+00
  0.458179E+00  0.932224E-01  0.144855E+00  0.194296E+00
  0.458650E+00  0.328881E+00  0.146023E+00  0.194464E+00
  0.459121E+00  0.290206E+00  0.147313E+00  0.194634E+00
  0.459593E+00  0.156036E+00  0.148288E+00  0.194805E+00
  0.460064E+00  0.197065E+00  0.149455E+00  0.194977E+00
  0.460535E+00  0.166913E+00  0.149578E+00  0.195150E+00
  0.461007E+00  0.311016E+00  0.150459E+00  0.195325E+00
  0.461478E+00  0.216189E+00  0.152287E+00  0.195502E+00
  0.461950E+00  0.197368E+00  0.153183E+00  0.195679E+00
  0.462421E+00  0.233610E+00  0.154381E+00  0.195858E+00
  0.462892E+00  0.300426E+00  0.155507E+00  0.196038E+00
  0.463364E+00  0.505930E+00  0.156511E+00  0.196220E+00
  0.463835E+00  0.415469E+00  0.157378E+00  0.196403E+00
  0.464307E+00  0.234004E+00  0.158285E+00  0.196587E+00
  0.464778E+00  0.324609E+00  0.159637E+00  0.196772E+00
  0.465249E+00  0.194814E+00  0.160696E+00  0.196958E+00
  0.465721E+00  0.196007E+00  0.162736E+00  0.197146E+00
  0.466192E+00  0.267169E+00  0.164407E+00  0.197334E+00
  0.466664E+00  0.446697E+00  0.165371E+00  0.197524E+00
  0.467135E+00 -0.239506E-01  0.165773E+00  0.197715E+00
  0.467606E+00  0.123402E+00  0.167271E+00  0.197907E+00
  0.468078E+00  0.351521E+00  0.169140E+00  0.198101E+00
  0.468549E+00  0.237540E+00  0.170119E+00  0.198295E+00
  0.469020E+00  0.168654E+00  0.171863E+00  0.198490E+00
  0.469492E+00  0.235698E+00  0.173088E+00  0.198686E+00
  0.469963E+00  0.410629E+00  0.174479E+00  0.198884E+00
  0.470435E+00  0.324041E+00  0.176735E+00  0.199082E+00
  0.470906E+00  0.618826E-01  0.178190E+00  0.199281E+00
  0.471377E+00  0.228782E+00  0.180136E+00  0.199481E+00
  0.471849E+00  0.316400E+00  0.181368E+00  0.199682E+00
  0.472320E+00  0.353176E+00  0.183437E+00  0.199884E+00
  0.472792E+00  0.432359E+00  0.184525E+00  0.200087E+00
  0.473263E+00  0.208166E+00  0.186423E+00  0.200291E+00
  0.473734E+00  0.236834E+00  0.189306E+00  0.200496E+00
  0.474206E+00  0.389459E+00  0.190429E+00  0.200701E+00
  0.474677E+00  0.506312E+00  0.192858E+00  0.200907E+00
  0.475149E+00  0.959616E-01  0.194895E+00  0.201114E+00
  0.475620E+00  0.242888E+00  0.197199E+00  0.201322E+00
  0.476091E+00  0.249272E+00  0.198865E+00  0.201531E+00
  0.476563E+00  0.481553E+00  0.201087E+00  0.201740E+00
  0.477034E+00  0.260888E+00  0.203213E+00  0.201950E+00
  0.477506E+00  0.207972E+00  0.206072E+00  0.202161E+00
  0.477977E+00  0.276877E+00  0.208148E+00  0.202372E+00
  0.478448E+00  0.232213E+00  0.210829E+00  0.202584E+00
  0.478920E+00  0.333422E+00  0.213491E+00  0.202797E+00
  0.479391E+00  0.162050E+00  0.216933E+00  0.203010E+00
  0.479862E+00  0.433212E-01  0.219363E+00  0.203224E+00
  0.480334E+00 -0.971258E-01  0.222095E+00  0.203438E+00
  0.480805E+00  0.571604E+00  0.224647E+00  0.203653E+00
  0.481277E+00  0.496323E+00  0.228525E+00  0.203869E+00
  0.481748E+00 -0.702815E-03  0.232361E+00  0.204084E+00
  0.482219E+00  0.397805E+00  0.235990E+00  0.204301E+00
  0.482691E+00  0.363759E+00  0.238761E+00  0.204517E+00
  0.483162E+00  0.343530E+00  0.242906E+00  0.204734E+00
  0.483634E+00  0.394454E+00  0.246742E+00  0.204951E+00
  0.484105E+00  0.161665E+00  0.250148E+00  0.205168E+00
  0.484576E+00  0.574534E+00  0.256379E+00  0.205385E+00
  0.485048E+00  0.382536E+00  0.260438E+00  0.205603E+00
  0.485519E+00  0.269882E+00  0.265547E+00  0.205820E+00
  0.485991E+00  0.308440E-01  0.270746E+00  0.206037E+00
  0.486462E+00  0.249026E+00  0.277037E+00  0.206255E+00
  0.486933E+00  0.405431E+00  0.282285E+00  0.206472E+00
  0.487405E+00  0.494559E+00  0.287680E+00  0.206688E+00
  0.487876E+00  0.362780E+00  0.296582E+00  0.206905E+00
  0.488347E+00 -0.172309E-01  0.303148E+00  0.207121E+00
  0.488819E+00  0.159245E+00  0.311604E+00  0.207337E+00
  0.489290E+00  0.107864E+00  0.318613E+00  0.207552E+00
  0.489762E+00  0.102384E+00  0.327862E+00  0.207767E+00
  0.490233E+00  0.399630E+00  0.341524E+00  0.207982E+00
  0.490704E+00  0.166653E+00  0.351411E+00  0.208195E+00
  0.491176E+00 -0.252004E+00  0.361223E+00  0.208409E+00
  0.491647E+00 -0.334245E+00  0.375900E+00  0.208621E+00
  0.492119E+00  0.362270E+00  0.392504E+00  0.208833E+00
  0.492590E+00  0.246956E+00  0.410878E+00  0.209045E+00
  0.493061E+00 -0.365647E+00  0.432318E+00  0.209255E+00
  0.493533E+00  0.274545E+00  0.480384E+00  0.209466E+00
  0.494004E+00  0.787729E+00  0.568906E+00  0.209676E+00
  0.494476E+00  0.114746E+01  0.845170E+00  0.209885E+00
```
