## Supplementary material for "The Arthropoda-specific Tramtrack group BTB protein domains use previously unknown interface to form hexamers": Models of BTB domain hexamers and SAXS fits: LOLA6_rank_2_model_300.fit

```
LOLA6_ra  Dro:0.075  Ra:1.400  RGT:36.81  Vol:115423.  Chi^2: 3.642
  0.000000E+00  0.000000E+00  0.000000E+00  0.582065E-01
  0.200000E-02  0.000000E+00  0.000000E+00  0.581023E-01
  0.400000E-02  0.000000E+00  0.000000E+00  0.577888E-01
  0.600000E-02  0.000000E+00  0.000000E+00  0.572697E-01
  0.800000E-02  0.000000E+00  0.000000E+00  0.565504E-01
  0.100000E-01  0.000000E+00  0.000000E+00  0.556386E-01
  0.120000E-01  0.000000E+00  0.000000E+00  0.545440E-01
  0.124722E-01  0.603306E-01  0.720448E-03  0.542601E-01
  0.129448E-01  0.601627E-01  0.678957E-03  0.539665E-01
  0.134174E-01  0.593308E-01  0.605997E-03  0.536637E-01
  0.138900E-01  0.586408E-01  0.615538E-03  0.533518E-01
  0.143626E-01  0.575312E-01  0.607935E-03  0.530310E-01
  0.148353E-01  0.580570E-01  0.567266E-03  0.527015E-01
  0.153079E-01  0.564091E-01  0.532227E-03  0.523635E-01
  0.157805E-01  0.563549E-01  0.518927E-03  0.520171E-01
  0.162531E-01  0.562772E-01  0.539131E-03  0.516626E-01
  0.167257E-01  0.545531E-01  0.483278E-03  0.513002E-01
  0.171983E-01  0.527436E-01  0.478691E-03  0.509300E-01
  0.176709E-01  0.540833E-01  0.456126E-03  0.505523E-01
  0.181435E-01  0.521434E-01  0.490828E-03  0.501672E-01
  0.186162E-01  0.525831E-01  0.439829E-03  0.497750E-01
  0.190888E-01  0.518265E-01  0.428592E-03  0.493759E-01
  0.195614E-01  0.508791E-01  0.421905E-03  0.489701E-01
  0.200340E-01  0.500089E-01  0.421620E-03  0.485579E-01
  0.205066E-01  0.504269E-01  0.407302E-03  0.481393E-01
  0.209792E-01  0.493709E-01  0.400985E-03  0.477148E-01
  0.214518E-01  0.490487E-01  0.383178E-03  0.472845E-01
  0.219244E-01  0.481936E-01  0.386467E-03  0.468485E-01
  0.223971E-01  0.474933E-01  0.381875E-03  0.464073E-01
  0.228697E-01  0.473314E-01  0.369121E-03  0.459610E-01
  0.233423E-01  0.460547E-01  0.363850E-03  0.455097E-01
  0.238149E-01  0.453944E-01  0.360801E-03  0.450539E-01
  0.242875E-01  0.451291E-01  0.352841E-03  0.445936E-01
  0.247601E-01  0.446635E-01  0.343896E-03  0.441292E-01
  0.252327E-01  0.440876E-01  0.332302E-03  0.436609E-01
  0.257053E-01  0.433338E-01  0.338238E-03  0.431888E-01
  0.261780E-01  0.429170E-01  0.333216E-03  0.427133E-01
  0.266506E-01  0.417349E-01  0.324433E-03  0.422345E-01
  0.271232E-01  0.420155E-01  0.318783E-03  0.417528E-01
  0.275958E-01  0.410096E-01  0.312220E-03  0.412683E-01
  0.280684E-01  0.401953E-01  0.313739E-03  0.407812E-01
  0.285410E-01  0.399140E-01  0.308223E-03  0.402918E-01
  0.290136E-01  0.393031E-01  0.306211E-03  0.398003E-01
  0.294862E-01  0.384705E-01  0.289841E-03  0.393070E-01
  0.299589E-01  0.378071E-01  0.292499E-03  0.388121E-01
  0.304315E-01  0.378296E-01  0.291444E-03  0.383157E-01
  0.309041E-01  0.374137E-01  0.285563E-03  0.378182E-01
  0.313767E-01  0.367176E-01  0.281206E-03  0.373197E-01
  0.318493E-01  0.356677E-01  0.278849E-03  0.368204E-01
  0.323219E-01  0.354670E-01  0.274896E-03  0.363207E-01
  0.327945E-01  0.347873E-01  0.274014E-03  0.358207E-01
  0.332671E-01  0.347232E-01  0.267062E-03  0.353206E-01
  0.337397E-01  0.334754E-01  0.265565E-03  0.348207E-01
  0.342124E-01  0.333731E-01  0.264541E-03  0.343211E-01
  0.346850E-01  0.331612E-01  0.138510E-03  0.338221E-01
  0.351576E-01  0.329298E-01  0.141752E-03  0.333239E-01
  0.356302E-01  0.322808E-01  0.140237E-03  0.328266E-01
  0.361028E-01  0.320042E-01  0.145558E-03  0.323305E-01
  0.365754E-01  0.311539E-01  0.146356E-03  0.318357E-01
  0.370480E-01  0.307174E-01  0.147944E-03  0.313424E-01
  0.375206E-01  0.300668E-01  0.144118E-03  0.308509E-01
  0.379933E-01  0.297077E-01  0.151120E-03  0.303612E-01
  0.384659E-01  0.291733E-01  0.150097E-03  0.298736E-01
  0.389385E-01  0.286386E-01  0.150253E-03  0.293882E-01
  0.394111E-01  0.284873E-01  0.146112E-03  0.289052E-01
  0.398837E-01  0.280018E-01  0.153391E-03  0.284248E-01
  0.403563E-01  0.274186E-01  0.155281E-03  0.279470E-01
  0.408289E-01  0.270569E-01  0.160869E-03  0.274721E-01
  0.413015E-01  0.262338E-01  0.158877E-03  0.270002E-01
  0.417742E-01  0.259716E-01  0.163405E-03  0.265315E-01
  0.422468E-01  0.255011E-01  0.170521E-03  0.260662E-01
  0.427194E-01  0.250190E-01  0.168378E-03  0.256043E-01
  0.431920E-01  0.247497E-01  0.169523E-03  0.251461E-01
  0.436646E-01  0.243842E-01  0.172653E-03  0.246917E-01
  0.441372E-01  0.236936E-01  0.178888E-03  0.242411E-01
  0.446098E-01  0.234213E-01  0.178906E-03  0.237946E-01
  0.450824E-01  0.228987E-01  0.174839E-03  0.233522E-01
  0.455551E-01  0.223689E-01  0.175792E-03  0.229141E-01
  0.460277E-01  0.219657E-01  0.184496E-03  0.224803E-01
  0.465003E-01  0.217461E-01  0.177265E-03  0.220510E-01
  0.469729E-01  0.211148E-01  0.169375E-03  0.216262E-01
  0.474455E-01  0.209111E-01  0.162846E-03  0.212060E-01
  0.479181E-01  0.207022E-01  0.163165E-03  0.207906E-01
  0.483907E-01  0.200954E-01  0.166161E-03  0.203799E-01
  0.488633E-01  0.198623E-01  0.159941E-03  0.199741E-01
  0.493360E-01  0.196053E-01  0.157523E-03  0.195732E-01
  0.498086E-01  0.190523E-01  0.155349E-03  0.191772E-01
  0.502812E-01  0.188664E-01  0.157403E-03  0.187863E-01
  0.507538E-01  0.184032E-01  0.155048E-03  0.184005E-01
  0.512264E-01  0.179508E-01  0.151123E-03  0.180199E-01
  0.516990E-01  0.175162E-01  0.151500E-03  0.176445E-01
  0.521716E-01  0.174043E-01  0.152730E-03  0.172744E-01
  0.526442E-01  0.168693E-01  0.149235E-03  0.169097E-01
  0.531169E-01  0.165764E-01  0.147676E-03  0.165504E-01
  0.535895E-01  0.158872E-01  0.147282E-03  0.161966E-01
  0.540621E-01  0.160864E-01  0.147925E-03  0.158482E-01
  0.545347E-01  0.155073E-01  0.144820E-03  0.155054E-01
  0.550073E-01  0.153500E-01  0.141057E-03  0.151680E-01
  0.554799E-01  0.149490E-01  0.139734E-03  0.148363E-01
  0.559525E-01  0.145127E-01  0.140769E-03  0.145101E-01
  0.564251E-01  0.142920E-01  0.140344E-03  0.141894E-01
  0.568978E-01  0.141166E-01  0.138084E-03  0.138743E-01
  0.573704E-01  0.139903E-01  0.135354E-03  0.135648E-01
  0.578430E-01  0.136251E-01  0.133984E-03  0.132608E-01
  0.583156E-01  0.130207E-01  0.135922E-03  0.129623E-01
  0.587882E-01  0.129089E-01  0.133717E-03  0.126694E-01
  0.592608E-01  0.126728E-01  0.132072E-03  0.123819E-01
  0.597334E-01  0.122998E-01  0.130886E-03  0.120999E-01
  0.602060E-01  0.120400E-01  0.131856E-03  0.118233E-01
  0.606787E-01  0.118415E-01  0.129419E-03  0.115520E-01
  0.611513E-01  0.116027E-01  0.129698E-03  0.112862E-01
  0.616239E-01  0.113971E-01  0.127385E-03  0.110258E-01
  0.620965E-01  0.112164E-01  0.129017E-03  0.107707E-01
  0.625691E-01  0.109438E-01  0.128371E-03  0.105210E-01
  0.630417E-01  0.105137E-01  0.127768E-03  0.102766E-01
  0.635143E-01  0.103269E-01  0.123902E-03  0.100375E-01
  0.639869E-01  0.101705E-01  0.126681E-03  0.980361E-02
  0.644596E-01  0.989144E-02  0.125962E-03  0.957494E-02
  0.649322E-01  0.949766E-02  0.125493E-03  0.935142E-02
  0.654048E-01  0.963546E-02  0.120633E-03  0.913301E-02
  0.658774E-01  0.959852E-02  0.123733E-03  0.891965E-02
  0.663500E-01  0.892285E-02  0.123077E-03  0.871128E-02
  0.668226E-01  0.892421E-02  0.124000E-03  0.850786E-02
  0.672952E-01  0.878675E-02  0.119415E-03  0.830930E-02
  0.677678E-01  0.838286E-02  0.120944E-03  0.811556E-02
  0.682405E-01  0.830922E-02  0.121239E-03  0.792656E-02
  0.687131E-01  0.827621E-02  0.121852E-03  0.774223E-02
  0.691857E-01  0.797452E-02  0.118462E-03  0.756250E-02
  0.696583E-01  0.775848E-02  0.118235E-03  0.738731E-02
  0.701309E-01  0.758677E-02  0.119170E-03  0.721657E-02
  0.706035E-01  0.743523E-02  0.117955E-03  0.705023E-02
  0.710761E-01  0.741326E-02  0.118477E-03  0.688820E-02
  0.715487E-01  0.718848E-02  0.113437E-03  0.673042E-02
  0.720214E-01  0.699730E-02  0.118193E-03  0.657682E-02
  0.724940E-01  0.666876E-02  0.116870E-03  0.642733E-02
  0.729666E-01  0.661489E-02  0.115074E-03  0.628187E-02
  0.734392E-01  0.636717E-02  0.112831E-03  0.614038E-02
  0.739118E-01  0.643361E-02  0.115870E-03  0.600278E-02
  0.743844E-01  0.638823E-02  0.114845E-03  0.586899E-02
  0.748570E-01  0.610462E-02  0.115202E-03  0.573896E-02
  0.753296E-01  0.607808E-02  0.110910E-03  0.561259E-02
  0.758022E-01  0.589156E-02  0.112418E-03  0.548982E-02
  0.762749E-01  0.568190E-02  0.114153E-03  0.537057E-02
  0.767475E-01  0.551282E-02  0.111201E-03  0.525478E-02
  0.772201E-01  0.548854E-02  0.728129E-04  0.514236E-02
  0.776927E-01  0.544330E-02  0.732647E-04  0.503326E-02
  0.781653E-01  0.524410E-02  0.740595E-04  0.492739E-02
  0.786379E-01  0.519142E-02  0.728333E-04  0.482468E-02
  0.791105E-01  0.506578E-02  0.725717E-04  0.472508E-02
  0.795831E-01  0.501482E-02  0.707057E-04  0.462851E-02
  0.800558E-01  0.483927E-02  0.727986E-04  0.453490E-02
  0.805284E-01  0.468911E-02  0.714498E-04  0.444418E-02
  0.810010E-01  0.459703E-02  0.709907E-04  0.435626E-02
  0.814736E-01  0.446609E-02  0.698695E-04  0.427105E-02
  0.819462E-01  0.440658E-02  0.711787E-04  0.418847E-02
  0.824188E-01  0.436463E-02  0.696921E-04  0.410843E-02
  0.828914E-01  0.430580E-02  0.707021E-04  0.403085E-02
  0.833640E-01  0.410859E-02  0.696968E-04  0.395566E-02
  0.838367E-01  0.414394E-02  0.696884E-04  0.388277E-02
  0.843093E-01  0.408333E-02  0.692881E-04  0.381213E-02
  0.847819E-01  0.390142E-02  0.693572E-04  0.374365E-02
  0.852545E-01  0.385146E-02  0.682367E-04  0.367727E-02
  0.857271E-01  0.384491E-02  0.679149E-04  0.361294E-02
  0.861997E-01  0.363608E-02  0.682941E-04  0.355058E-02
  0.866723E-01  0.358832E-02  0.685726E-04  0.349014E-02
  0.871449E-01  0.352942E-02  0.669755E-04  0.343155E-02
  0.876176E-01  0.349326E-02  0.670539E-04  0.337477E-02
  0.880902E-01  0.348936E-02  0.676061E-04  0.331974E-02
  0.885628E-01  0.330261E-02  0.671196E-04  0.326642E-02
  0.890354E-01  0.322645E-02  0.671701E-04  0.321474E-02
  0.895080E-01  0.316579E-02  0.652103E-04  0.316466E-02
  0.899806E-01  0.309488E-02  0.665740E-04  0.311614E-02
  0.904532E-01  0.307439E-02  0.660500E-04  0.306913E-02
  0.909258E-01  0.308066E-02  0.665891E-04  0.302357E-02
  0.913985E-01  0.302827E-02  0.654830E-04  0.297939E-02
  0.918711E-01  0.292620E-02  0.650848E-04  0.293653E-02
  0.923437E-01  0.289693E-02  0.654008E-04  0.289495E-02
  0.928163E-01  0.286977E-02  0.660762E-04  0.285457E-02
  0.932889E-01  0.276231E-02  0.644537E-04  0.281536E-02
  0.937615E-01  0.271914E-02  0.643157E-04  0.277726E-02
  0.942341E-01  0.269971E-02  0.643429E-04  0.274022E-02
  0.947067E-01  0.269926E-02  0.651385E-04  0.270420E-02
  0.951794E-01  0.269923E-02  0.643628E-04  0.266915E-02
  0.956520E-01  0.252783E-02  0.633048E-04  0.263502E-02
  0.961246E-01  0.249138E-02  0.639478E-04  0.260179E-02
  0.965972E-01  0.252290E-02  0.636706E-04  0.256941E-02
  0.970698E-01  0.249815E-02  0.647297E-04  0.253784E-02
  0.975424E-01  0.234395E-02  0.620815E-04  0.250705E-02
  0.980150E-01  0.231109E-02  0.631589E-04  0.247699E-02
  0.984876E-01  0.235283E-02  0.633709E-04  0.244765E-02
  0.989603E-01  0.234520E-02  0.634697E-04  0.241899E-02
  0.994329E-01  0.231851E-02  0.615547E-04  0.239097E-02
  0.999055E-01  0.225532E-02  0.627244E-04  0.236356E-02
  0.100378E+00  0.224255E-02  0.627031E-04  0.233675E-02
  0.100851E+00  0.217347E-02  0.626848E-04  0.231049E-02
  0.101323E+00  0.220663E-02  0.613955E-04  0.228477E-02
  0.101796E+00  0.211123E-02  0.612634E-04  0.225956E-02
  0.102269E+00  0.213733E-02  0.624862E-04  0.223484E-02
  0.102741E+00  0.209036E-02  0.615738E-04  0.221058E-02
  0.103214E+00  0.206060E-02  0.615410E-04  0.218675E-02
  0.103686E+00  0.201390E-02  0.606150E-04  0.216335E-02
  0.104159E+00  0.202327E-02  0.613967E-04  0.214034E-02
  0.104632E+00  0.186990E-02  0.611753E-04  0.211771E-02
  0.105104E+00  0.190228E-02  0.614313E-04  0.209544E-02
  0.105577E+00  0.192662E-02  0.592642E-04  0.207351E-02
  0.106049E+00  0.190292E-02  0.610171E-04  0.205190E-02
  0.106522E+00  0.196346E-02  0.612161E-04  0.203059E-02
  0.106995E+00  0.191657E-02  0.606771E-04  0.200957E-02
  0.107467E+00  0.183700E-02  0.590469E-04  0.198882E-02
  0.107940E+00  0.175790E-02  0.606887E-04  0.196832E-02
  0.108413E+00  0.178737E-02  0.606199E-04  0.194807E-02
  0.108885E+00  0.178595E-02  0.596701E-04  0.192803E-02
  0.109358E+00  0.170694E-02  0.591109E-04  0.190821E-02
  0.109830E+00  0.162810E-02  0.591743E-04  0.188859E-02
  0.110303E+00  0.167998E-02  0.603093E-04  0.186915E-02
  0.110776E+00  0.166661E-02  0.591627E-04  0.184989E-02
  0.111248E+00  0.164862E-02  0.588423E-04  0.183080E-02
  0.111721E+00  0.163542E-02  0.588355E-04  0.181187E-02
  0.112193E+00  0.170817E-02  0.595307E-04  0.179311E-02
  0.112666E+00  0.165307E-02  0.590804E-04  0.177450E-02
  0.113139E+00  0.172171E-02  0.592852E-04  0.175605E-02
  0.113611E+00  0.157324E-02  0.572727E-04  0.173774E-02
  0.114084E+00  0.149252E-02  0.587991E-04  0.171958E-02
  0.114557E+00  0.147529E-02  0.583827E-04  0.170156E-02
  0.115029E+00  0.151249E-02  0.584574E-04  0.168367E-02
  0.115502E+00  0.150648E-02  0.572319E-04  0.166592E-02
  0.115974E+00  0.141700E-02  0.580997E-04  0.164830E-02
  0.116447E+00  0.152177E-02  0.587424E-04  0.163080E-02
  0.116920E+00  0.140496E-02  0.575865E-04  0.161342E-02
  0.117392E+00  0.150828E-02  0.572200E-04  0.159617E-02
  0.117865E+00  0.141077E-02  0.577554E-04  0.157903E-02
  0.118337E+00  0.140120E-02  0.574616E-04  0.156199E-02
  0.118810E+00  0.133796E-02  0.572428E-04  0.154508E-02
  0.119283E+00  0.131904E-02  0.569442E-04  0.152827E-02
  0.119755E+00  0.129158E-02  0.568785E-04  0.151156E-02
  0.120228E+00  0.135876E-02  0.573212E-04  0.149496E-02
  0.120700E+00  0.136548E-02  0.572326E-04  0.147846E-02
  0.121173E+00  0.122399E-02  0.589956E-04  0.146207E-02
  0.121646E+00  0.121796E-02  0.597473E-04  0.144578E-02
  0.122118E+00  0.130061E-02  0.610342E-04  0.142960E-02
  0.122591E+00  0.123192E-02  0.617220E-04  0.141353E-02
  0.123064E+00  0.116884E-02  0.624389E-04  0.139758E-02
  0.123536E+00  0.130254E-02  0.624833E-04  0.138174E-02
  0.124009E+00  0.125503E-02  0.634905E-04  0.136602E-02
  0.124481E+00  0.121662E-02  0.643245E-04  0.135041E-02
  0.124954E+00  0.117882E-02  0.650449E-04  0.133493E-02
  0.125427E+00  0.121382E-02  0.640739E-04  0.131956E-02
  0.125899E+00  0.122327E-02  0.651616E-04  0.130432E-02
  0.126372E+00  0.111941E-02  0.655405E-04  0.128921E-02
  0.126844E+00  0.115508E-02  0.667836E-04  0.127421E-02
  0.127317E+00  0.106512E-02  0.645997E-04  0.125935E-02
  0.127790E+00  0.108272E-02  0.619543E-04  0.124461E-02
  0.128262E+00  0.109061E-02  0.622948E-04  0.123000E-02
  0.128735E+00  0.109163E-02  0.610342E-04  0.121553E-02
  0.129207E+00  0.106091E-02  0.591816E-04  0.120118E-02
  0.129680E+00  0.105859E-02  0.580487E-04  0.118696E-02
  0.130153E+00  0.108662E-02  0.591252E-04  0.117287E-02
  0.130625E+00  0.101097E-02  0.585382E-04  0.115892E-02
  0.131098E+00  0.987366E-03  0.578454E-04  0.114510E-02
  0.131571E+00  0.890174E-03  0.557302E-04  0.113142E-02
  0.132043E+00  0.109103E-02  0.572037E-04  0.111787E-02
  0.132516E+00  0.104403E-02  0.570842E-04  0.110447E-02
  0.132988E+00  0.962717E-03  0.564945E-04  0.109121E-02
  0.133461E+00  0.946007E-03  0.552528E-04  0.107809E-02
  0.133934E+00  0.880478E-03  0.559336E-04  0.106511E-02
  0.134406E+00  0.978319E-03  0.567605E-04  0.105228E-02
  0.134879E+00  0.960895E-03  0.558213E-04  0.103960E-02
  0.135351E+00  0.901849E-03  0.546552E-04  0.102706E-02
  0.135824E+00  0.957304E-03  0.556571E-04  0.101468E-02
  0.136297E+00  0.873450E-03  0.561445E-04  0.100244E-02
  0.136769E+00  0.970585E-03  0.553291E-04  0.990347E-03
  0.137242E+00  0.832656E-03  0.549147E-04  0.978407E-03
  0.137715E+00  0.901249E-03  0.541161E-04  0.966615E-03
  0.138187E+00  0.890244E-03  0.554748E-04  0.954976E-03
  0.138660E+00  0.777058E-03  0.546496E-04  0.943487E-03
  0.139132E+00  0.812531E-03  0.552758E-04  0.932149E-03
  0.139605E+00  0.923722E-03  0.536947E-04  0.920962E-03
  0.140078E+00  0.772168E-03  0.546008E-04  0.909926E-03
  0.140550E+00  0.842584E-03  0.544338E-04  0.899040E-03
  0.141023E+00  0.824329E-03  0.548552E-04  0.888304E-03
  0.141495E+00  0.672373E-03  0.530495E-04  0.877714E-03
  0.141968E+00  0.810255E-03  0.542725E-04  0.867273E-03
  0.142441E+00  0.743052E-03  0.543245E-04  0.856977E-03
  0.142913E+00  0.753385E-03  0.538569E-04  0.846826E-03
  0.143386E+00  0.730947E-03  0.527892E-04  0.836819E-03
  0.143858E+00  0.750722E-03  0.540741E-04  0.826953E-03
  0.144331E+00  0.739101E-03  0.539699E-04  0.817228E-03
  0.144804E+00  0.734505E-03  0.534390E-04  0.807643E-03
  0.145276E+00  0.751720E-03  0.526639E-04  0.798193E-03
  0.145749E+00  0.735330E-03  0.533945E-04  0.788883E-03
  0.146222E+00  0.791527E-03  0.532461E-04  0.779707E-03
  0.146694E+00  0.732736E-03  0.535529E-04  0.770666E-03
  0.147167E+00  0.624158E-03  0.526913E-04  0.761758E-03
  0.147639E+00  0.660641E-03  0.527488E-04  0.752982E-03
  0.148112E+00  0.684062E-03  0.526313E-04  0.744335E-03
  0.148585E+00  0.712471E-03  0.531702E-04  0.735818E-03
  0.149057E+00  0.681788E-03  0.529150E-04  0.727426E-03
  0.149530E+00  0.718966E-03  0.520416E-04  0.719162E-03
  0.150002E+00  0.688171E-03  0.520790E-04  0.711023E-03
  0.150475E+00  0.673598E-03  0.545667E-04  0.703007E-03
  0.150948E+00  0.646435E-03  0.554500E-04  0.695111E-03
  0.151420E+00  0.650314E-03  0.556192E-04  0.687333E-03
  0.151893E+00  0.604973E-03  0.564528E-04  0.679669E-03
  0.152365E+00  0.563811E-03  0.573723E-04  0.672116E-03
  0.152838E+00  0.519587E-03  0.579717E-04  0.664670E-03
  0.153311E+00  0.618496E-03  0.557419E-04  0.657331E-03
  0.153783E+00  0.613446E-03  0.548299E-04  0.650094E-03
  0.154256E+00  0.632235E-03  0.546392E-04  0.642958E-03
  0.154729E+00  0.515835E-03  0.545342E-04  0.635920E-03
  0.155201E+00  0.568899E-03  0.534944E-04  0.628977E-03
  0.155674E+00  0.529081E-03  0.525329E-04  0.622127E-03
  0.156146E+00  0.582825E-03  0.524368E-04  0.615367E-03
  0.156619E+00  0.502995E-03  0.526605E-04  0.608694E-03
  0.157092E+00  0.601685E-03  0.515879E-04  0.602108E-03
  0.157564E+00  0.515507E-03  0.507166E-04  0.595606E-03
  0.158037E+00  0.554948E-03  0.513902E-04  0.589186E-03
  0.158509E+00  0.528471E-03  0.517983E-04  0.582846E-03
  0.158982E+00  0.504216E-03  0.520078E-04  0.576583E-03
  0.159455E+00  0.572482E-03  0.505615E-04  0.570397E-03
  0.159927E+00  0.470681E-03  0.513142E-04  0.564284E-03
  0.160400E+00  0.573733E-03  0.518846E-04  0.558243E-03
  0.160873E+00  0.521055E-03  0.518746E-04  0.552272E-03
  0.161345E+00  0.573629E-03  0.503577E-04  0.546369E-03
  0.161818E+00  0.451813E-03  0.508190E-04  0.540530E-03
  0.162290E+00  0.503213E-03  0.513614E-04  0.534753E-03
  0.162763E+00  0.506769E-03  0.516582E-04  0.529036E-03
  0.163236E+00  0.466372E-03  0.500337E-04  0.523377E-03
  0.163708E+00  0.456704E-03  0.507124E-04  0.517773E-03
  0.164181E+00  0.465176E-03  0.508317E-04  0.512221E-03
  0.164653E+00  0.514738E-03  0.512435E-04  0.506721E-03
  0.165126E+00  0.495146E-03  0.504541E-04  0.501272E-03
  0.165599E+00  0.456881E-03  0.496721E-04  0.495869E-03
  0.166071E+00  0.443093E-03  0.506009E-04  0.490513E-03
  0.166544E+00  0.477553E-03  0.508191E-04  0.485200E-03
  0.167016E+00  0.485469E-03  0.504793E-04  0.479930E-03
  0.167489E+00  0.489679E-03  0.496212E-04  0.474701E-03
  0.167962E+00  0.495322E-03  0.495171E-04  0.469510E-03
  0.168434E+00  0.332519E-03  0.508064E-04  0.464358E-03
  0.168907E+00  0.415136E-03  0.501819E-04  0.459243E-03
  0.169380E+00  0.395436E-03  0.491024E-04  0.454163E-03
  0.169852E+00  0.411353E-03  0.496157E-04  0.449118E-03
  0.170325E+00  0.353215E-03  0.500467E-04  0.444105E-03
  0.170797E+00  0.397923E-03  0.497822E-04  0.439124E-03
  0.171270E+00  0.352382E-03  0.491242E-04  0.434175E-03
  0.171743E+00  0.470423E-03  0.491714E-04  0.429255E-03
  0.172215E+00  0.350188E-03  0.495600E-04  0.424366E-03
  0.172688E+00  0.328702E-03  0.494743E-04  0.419507E-03
  0.173160E+00  0.390746E-03  0.491494E-04  0.414675E-03
  0.173633E+00  0.431714E-03  0.489337E-04  0.409872E-03
  0.174106E+00  0.398903E-03  0.490483E-04  0.405096E-03
  0.174578E+00  0.363409E-03  0.496261E-04  0.400347E-03
  0.175051E+00  0.332894E-03  0.493760E-04  0.395624E-03
  0.175523E+00  0.324801E-03  0.479581E-04  0.390927E-03
  0.175996E+00  0.318913E-03  0.484149E-04  0.386255E-03
  0.176469E+00  0.391012E-03  0.498291E-04  0.381610E-03
  0.176941E+00  0.351932E-03  0.489825E-04  0.376989E-03
  0.177414E+00  0.330135E-03  0.478303E-04  0.372393E-03
  0.177887E+00  0.372273E-03  0.483864E-04  0.367822E-03
  0.178359E+00  0.241902E-03  0.486517E-04  0.363275E-03
  0.178832E+00  0.307429E-03  0.487911E-04  0.358753E-03
  0.179304E+00  0.301317E-03  0.479158E-04  0.354255E-03
  0.179777E+00  0.311257E-03  0.483443E-04  0.349779E-03
  0.180250E+00  0.346078E-03  0.483879E-04  0.345329E-03
  0.180722E+00  0.320021E-03  0.484030E-04  0.340903E-03
  0.181195E+00  0.290117E-03  0.477778E-04  0.336503E-03
  0.181667E+00  0.299994E-03  0.478703E-04  0.332128E-03
  0.182140E+00  0.298472E-03  0.481094E-04  0.327781E-03
  0.182613E+00  0.224569E-03  0.486335E-04  0.323462E-03
  0.183085E+00  0.305760E-03  0.474266E-04  0.319171E-03
  0.183558E+00  0.245484E-03  0.472810E-04  0.314908E-03
  0.184031E+00  0.264742E-03  0.473759E-04  0.310677E-03
  0.184503E+00  0.229333E-03  0.485327E-04  0.306476E-03
  0.184976E+00  0.330421E-03  0.479281E-04  0.302306E-03
  0.185448E+00  0.251111E-03  0.470921E-04  0.298169E-03
  0.185921E+00  0.324815E-03  0.469730E-04  0.294064E-03
  0.186394E+00  0.223537E-03  0.477664E-04  0.289993E-03
  0.186866E+00  0.296865E-03  0.478342E-04  0.285956E-03
  0.187339E+00  0.304156E-03  0.468431E-04  0.281952E-03
  0.187811E+00  0.251657E-03  0.470322E-04  0.277984E-03
  0.188284E+00  0.304627E-03  0.471681E-04  0.274051E-03
  0.188757E+00  0.262381E-03  0.478426E-04  0.270155E-03
  0.189229E+00  0.220079E-03  0.465195E-04  0.266295E-03
  0.189702E+00  0.279972E-03  0.469821E-04  0.262472E-03
  0.190174E+00  0.158295E-03  0.466397E-04  0.258686E-03
  0.190647E+00  0.178772E-03  0.477507E-04  0.254938E-03
  0.191120E+00  0.215159E-03  0.463298E-04  0.251230E-03
  0.191592E+00  0.160604E-03  0.465157E-04  0.247563E-03
  0.192065E+00  0.225800E-03  0.466954E-04  0.243940E-03
  0.192538E+00  0.167406E-03  0.471058E-04  0.240361E-03
  0.193010E+00  0.217748E-03  0.470087E-04  0.236827E-03
  0.193483E+00  0.285929E-03  0.458169E-04  0.233340E-03
  0.193955E+00  0.171517E-03  0.462088E-04  0.229901E-03
  0.194428E+00  0.219043E-03  0.462816E-04  0.226510E-03
  0.194901E+00  0.231589E-03  0.468583E-04  0.223167E-03
  0.195373E+00  0.172051E-03  0.452237E-04  0.219876E-03
  0.195846E+00  0.208390E-03  0.458427E-04  0.216635E-03
  0.196318E+00  0.146063E-03  0.461840E-04  0.213445E-03
  0.196791E+00  0.261864E-03  0.465193E-04  0.210307E-03
  0.197264E+00  0.250476E-03  0.450956E-04  0.207221E-03
  0.197736E+00  0.208382E-03  0.457435E-04  0.204188E-03
  0.198209E+00  0.187800E-03  0.459293E-04  0.201207E-03
  0.198682E+00  0.206985E-03  0.464426E-04  0.198278E-03
  0.199154E+00  0.175522E-03  0.456283E-04  0.195403E-03
  0.199627E+00  0.157060E-03  0.454042E-04  0.192581E-03
  0.200099E+00  0.158202E-03  0.457976E-04  0.189812E-03
  0.200572E+00  0.192672E-03  0.460559E-04  0.187096E-03
  0.201045E+00  0.173559E-03  0.459121E-04  0.184435E-03
  0.201517E+00  0.169108E-03  0.450861E-04  0.181829E-03
  0.201990E+00  0.168691E-03  0.466288E-04  0.179280E-03
  0.202462E+00  0.205549E-03  0.480315E-04  0.176787E-03
  0.202935E+00  0.168539E-03  0.485957E-04  0.174352E-03
  0.203408E+00  0.140737E-03  0.482032E-04  0.171975E-03
  0.203880E+00  0.115749E-04  0.489546E-04  0.169658E-03
  0.204353E+00  0.155769E-03  0.500404E-04  0.167399E-03
  0.204825E+00  0.109723E-03  0.504698E-04  0.165199E-03
  0.205298E+00  0.178801E-03  0.496543E-04  0.163059E-03
  0.205771E+00  0.163515E-03  0.502456E-04  0.160978E-03
  0.206243E+00  0.157136E-03  0.509869E-04  0.158956E-03
  0.206716E+00  0.130105E-03  0.511899E-04  0.156994E-03
  0.207189E+00  0.135470E-03  0.504463E-04  0.155091E-03
  0.207661E+00  0.226696E-03  0.508411E-04  0.153247E-03
  0.208134E+00  0.375062E-04  0.513406E-04  0.151462E-03
  0.208606E+00  0.134786E-03  0.494475E-04  0.149735E-03
  0.209079E+00  0.123806E-03  0.485006E-04  0.148067E-03
  0.209552E+00  0.120384E-03  0.475347E-04  0.146456E-03
  0.210024E+00  0.123090E-03  0.475671E-04  0.144903E-03
  0.210497E+00  0.803217E-04  0.472771E-04  0.143406E-03
  0.210969E+00  0.106733E-03  0.470142E-04  0.141966E-03
  0.211442E+00  0.214571E-03  0.456839E-04  0.140581E-03
  0.211915E+00  0.107071E-03  0.461397E-04  0.139249E-03
  0.212387E+00  0.152971E-03  0.464261E-04  0.137971E-03
  0.212860E+00  0.115915E-03  0.462202E-04  0.136745E-03
  0.213332E+00  0.128943E-03  0.454299E-04  0.135569E-03
  0.213805E+00  0.119052E-03  0.453369E-04  0.134444E-03
  0.214278E+00  0.145731E-03  0.458468E-04  0.133368E-03
  0.214750E+00  0.156770E-03  0.457617E-04  0.132341E-03
  0.215223E+00  0.994294E-04  0.453798E-04  0.131362E-03
  0.215696E+00  0.138065E-03  0.449781E-04  0.130431E-03
  0.216168E+00  0.143426E-03  0.455545E-04  0.129545E-03
  0.216641E+00  0.784041E-04  0.455417E-04  0.128706E-03
  0.217113E+00  0.208073E-03  0.449599E-04  0.127913E-03
  0.217586E+00  0.787819E-04  0.449757E-04  0.127164E-03
  0.218059E+00  0.174770E-03  0.451004E-04  0.126459E-03
  0.218531E+00  0.877664E-04  0.451536E-04  0.125799E-03
  0.219004E+00  0.655579E-04  0.446786E-04  0.125183E-03
  0.219476E+00  0.692124E-04  0.446928E-04  0.124610E-03
  0.219949E+00  0.148770E-03  0.446109E-04  0.124080E-03
  0.220422E+00  0.825960E-04  0.450093E-04  0.123593E-03
  0.220894E+00  0.574535E-04  0.449932E-04  0.123148E-03
  0.221367E+00  0.100158E-03  0.441400E-04  0.122742E-03
  0.221840E+00  0.787202E-04  0.443593E-04  0.122374E-03
  0.222312E+00  0.112574E-03  0.445753E-04  0.122042E-03
  0.222785E+00  0.137893E-03  0.448334E-04  0.121746E-03
  0.223257E+00  0.969652E-04  0.440968E-04  0.121483E-03
  0.223730E+00  0.152330E-03  0.439804E-04  0.121253E-03
  0.224203E+00  0.879323E-04  0.444069E-04  0.121054E-03
  0.224675E+00  0.108813E-03  0.445754E-04  0.120884E-03
  0.225148E+00  0.124847E-03  0.437935E-04  0.120743E-03
  0.225620E+00  0.785135E-04  0.438416E-04  0.120629E-03
  0.226093E+00  0.852877E-04  0.440137E-04  0.120542E-03
  0.226566E+00  0.160382E-03  0.444327E-04  0.120480E-03
  0.227038E+00  0.175126E-03  0.436098E-04  0.120442E-03
  0.227511E+00  0.253002E-04  0.437626E-04  0.120428E-03
  0.227983E+00  0.977364E-04  0.438000E-04  0.120436E-03
  0.228456E+00  0.597209E-04  0.441408E-04  0.120464E-03
  0.228929E+00  0.674962E-04  0.437831E-04  0.120514E-03
  0.229401E+00  0.120016E-03  0.431439E-04  0.120582E-03
  0.229874E+00  0.115735E-03  0.436553E-04  0.120669E-03
  0.230347E+00  0.297483E-04  0.438143E-04  0.120773E-03
  0.230819E+00  0.115420E-03  0.440713E-04  0.120894E-03
  0.231292E+00  0.669587E-04  0.428789E-04  0.121031E-03
  0.231764E+00  0.991662E-04  0.431681E-04  0.121183E-03
  0.232237E+00  0.135717E-03  0.436705E-04  0.121349E-03
  0.232710E+00  0.711181E-04  0.434618E-04  0.121529E-03
  0.233182E+00  0.126061E-03  0.428631E-04  0.121721E-03
  0.233655E+00  0.109680E-03  0.431963E-04  0.121925E-03
  0.234127E+00  0.102305E-03  0.431655E-04  0.122140E-03
  0.234600E+00  0.903206E-04  0.436142E-04  0.122365E-03
  0.235073E+00  0.423754E-04  0.425657E-04  0.122599E-03
  0.235545E+00  0.652283E-04  0.430155E-04  0.122842E-03
  0.236018E+00  0.780778E-06  0.429642E-04  0.123093E-03
  0.236490E+00  0.101063E-03  0.431504E-04  0.123350E-03
  0.236963E+00  0.109384E-03  0.425127E-04  0.123613E-03
  0.237436E+00  0.146515E-03  0.429874E-04  0.123882E-03
  0.237908E+00  0.130626E-03  0.430322E-04  0.124154E-03
  0.238381E+00  0.131251E-03  0.427859E-04  0.124430E-03
  0.238854E+00  0.989387E-04  0.426035E-04  0.124708E-03
  0.239326E+00  0.117577E-03  0.425339E-04  0.124987E-03
  0.239799E+00  0.753012E-04  0.425129E-04  0.125267E-03
  0.240271E+00  0.800046E-04  0.429341E-04  0.125547E-03
  0.240744E+00  0.812059E-04  0.427775E-04  0.125826E-03
  0.241217E+00  0.106185E-03  0.418241E-04  0.126103E-03
  0.241689E+00  0.135237E-03  0.427597E-04  0.126378E-03
  0.242162E+00  0.931866E-04  0.425012E-04  0.126652E-03
  0.242634E+00  0.951275E-04  0.424650E-04  0.126924E-03
  0.243107E+00  0.136712E-03  0.421017E-04  0.127193E-03
  0.243580E+00  0.107844E-03  0.422465E-04  0.127460E-03
  0.244052E+00  0.123556E-03  0.425452E-04  0.127724E-03
  0.244525E+00  0.193529E-03  0.423920E-04  0.127985E-03
  0.244998E+00  0.116807E-03  0.420246E-04  0.128242E-03
  0.245470E+00  0.658077E-04  0.421014E-04  0.128495E-03
  0.245943E+00  0.957792E-04  0.422361E-04  0.128744E-03
  0.246415E+00 -0.105971E-04  0.420518E-04  0.128989E-03
  0.246888E+00  0.687062E-04  0.418491E-04  0.129230E-03
  0.247361E+00  0.107323E-03  0.417391E-04  0.129465E-03
  0.247833E+00  0.104407E-03  0.420966E-04  0.129695E-03
  0.248306E+00  0.909604E-04  0.420343E-04  0.129920E-03
  0.248778E+00  0.111420E-03  0.419314E-04  0.130139E-03
  0.249251E+00  0.984297E-04  0.413563E-04  0.130351E-03
  0.249724E+00  0.876506E-04  0.418139E-04  0.130558E-03
  0.250196E+00  0.112784E-03  0.418581E-04  0.130757E-03
  0.250669E+00  0.948550E-04  0.420832E-04  0.130950E-03
  0.251141E+00  0.975998E-04  0.410775E-04  0.131135E-03
  0.251614E+00  0.838922E-04  0.417334E-04  0.131314E-03
  0.252087E+00  0.174970E-03  0.415607E-04  0.131486E-03
  0.252559E+00  0.144258E-03  0.415264E-04  0.131651E-03
  0.253032E+00  0.138688E-03  0.409665E-04  0.131809E-03
  0.253505E+00  0.130193E-03  0.414422E-04  0.131961E-03
  0.253977E+00  0.132188E-03  0.414621E-04  0.132106E-03
  0.254450E+00  0.152856E-03  0.414394E-04  0.132244E-03
  0.254922E+00  0.121300E-03  0.409043E-04  0.132376E-03
  0.255395E+00  0.859587E-04  0.410620E-04  0.132501E-03
  0.255868E+00  0.942287E-04  0.413206E-04  0.132620E-03
  0.256340E+00  0.147763E-03  0.412444E-04  0.132732E-03
  0.256813E+00  0.116434E-03  0.407141E-04  0.132838E-03
  0.257285E+00  0.137547E-03  0.412488E-04  0.132937E-03
  0.257758E+00  0.160364E-03  0.411145E-04  0.133030E-03
  0.258231E+00  0.127290E-03  0.412615E-04  0.133117E-03
  0.258703E+00  0.482024E-04  0.409963E-04  0.133198E-03
  0.259176E+00  0.189117E-03  0.408034E-04  0.133273E-03
  0.259648E+00  0.109229E-03  0.408821E-04  0.133341E-03
  0.260121E+00  0.791361E-04  0.409833E-04  0.133404E-03
  0.260594E+00  0.971629E-04  0.413555E-04  0.133460E-03
  0.261066E+00  0.121179E-03  0.403882E-04  0.133511E-03
  0.261539E+00  0.123781E-03  0.408261E-04  0.133556E-03
  0.262012E+00  0.765135E-04  0.411612E-04  0.133596E-03
  0.262484E+00  0.132752E-03  0.411680E-04  0.133630E-03
  0.262957E+00  0.104099E-03  0.401991E-04  0.133659E-03
  0.263429E+00  0.123414E-03  0.405555E-04  0.133683E-03
  0.263902E+00  0.142802E-03  0.408552E-04  0.133701E-03
  0.264375E+00  0.151765E-03  0.409219E-04  0.133715E-03
  0.264847E+00  0.128287E-03  0.403973E-04  0.133724E-03
  0.265320E+00  0.113588E-03  0.404209E-04  0.133728E-03
  0.265792E+00  0.130577E-03  0.405562E-04  0.133728E-03
  0.266265E+00  0.109323E-03  0.408172E-04  0.133723E-03
  0.266738E+00  0.137364E-03  0.403815E-04  0.133714E-03
  0.267210E+00  0.118489E-03  0.401416E-04  0.133700E-03
  0.267683E+00  0.143918E-03  0.405132E-04  0.133683E-03
  0.268156E+00  0.910197E-04  0.406470E-04  0.133661E-03
  0.268628E+00  0.734825E-04  0.401265E-04  0.133636E-03
  0.269101E+00  0.166926E-03  0.399825E-04  0.133607E-03
  0.269573E+00  0.155431E-03  0.402612E-04  0.133575E-03
  0.270046E+00  0.135824E-03  0.404896E-04  0.133539E-03
  0.270519E+00  0.147843E-03  0.406811E-04  0.133499E-03
  0.270991E+00  0.126727E-03  0.394237E-04  0.133457E-03
  0.271464E+00  0.116141E-03  0.401124E-04  0.133411E-03
  0.271936E+00  0.104034E-03  0.404820E-04  0.133363E-03
  0.272409E+00  0.131478E-03  0.403789E-04  0.133311E-03
  0.272882E+00  0.112384E-03  0.394728E-04  0.133256E-03
  0.273354E+00  0.128811E-03  0.398110E-04  0.133198E-03
  0.273827E+00  0.112440E-03  0.400717E-04  0.133137E-03
  0.274299E+00  0.164631E-03  0.404781E-04  0.133073E-03
  0.274772E+00  0.121779E-03  0.395535E-04  0.133006E-03
  0.275245E+00  0.994079E-04  0.394989E-04  0.132937E-03
  0.275717E+00  0.916212E-04  0.401390E-04  0.132865E-03
  0.276190E+00  0.147231E-03  0.401003E-04  0.132790E-03
  0.276663E+00  0.114224E-03  0.395385E-04  0.132712E-03
  0.277135E+00  0.201008E-03  0.394043E-04  0.132632E-03
  0.277608E+00  0.101521E-03  0.398009E-04  0.132549E-03
  0.278080E+00  0.771411E-04  0.401099E-04  0.132463E-03
  0.278553E+00  0.148719E-03  0.395958E-04  0.132376E-03
  0.279026E+00  0.128425E-03  0.392017E-04  0.132285E-03
  0.279498E+00  0.106898E-03  0.395670E-04  0.132193E-03
  0.279971E+00  0.687963E-04  0.400125E-04  0.132098E-03
  0.280443E+00  0.956945E-04  0.399097E-04  0.132001E-03
  0.280916E+00  0.199397E-03  0.386860E-04  0.131901E-03
  0.281389E+00  0.591674E-04  0.394964E-04  0.131799E-03
  0.281861E+00  0.117043E-03  0.397485E-04  0.131695E-03
  0.282334E+00  0.150294E-03  0.396184E-04  0.131589E-03
  0.282807E+00  0.139107E-03  0.394416E-04  0.131480E-03
  0.283279E+00  0.188567E-03  0.406841E-04  0.131369E-03
  0.283752E+00  0.104464E-03  0.416528E-04  0.131255E-03
  0.284224E+00  0.619350E-04  0.419988E-04  0.131139E-03
  0.284697E+00  0.121562E-03  0.421008E-04  0.131021E-03
  0.285170E+00  0.110628E-03  0.421738E-04  0.130900E-03
  0.285642E+00  0.123608E-03  0.426923E-04  0.130777E-03
  0.286115E+00  0.188841E-03  0.427862E-04  0.130651E-03
  0.286587E+00  0.131332E-03  0.426876E-04  0.130523E-03
  0.287060E+00  0.912550E-04  0.426025E-04  0.130393E-03
  0.287533E+00  0.105339E-03  0.430702E-04  0.130259E-03
  0.288005E+00  0.106234E-03  0.432301E-04  0.130124E-03
  0.288478E+00  0.136722E-03  0.431703E-04  0.129986E-03
  0.288950E+00  0.832386E-04  0.433934E-04  0.129845E-03
  0.289423E+00  0.115582E-03  0.426045E-04  0.129702E-03
  0.289896E+00  0.107177E-03  0.417955E-04  0.129556E-03
  0.290368E+00  0.153011E-03  0.417280E-04  0.129408E-03
  0.290841E+00  0.107964E-03  0.402170E-04  0.129257E-03
  0.291314E+00  0.142764E-03  0.401395E-04  0.129103E-03
  0.291786E+00  0.133612E-03  0.404386E-04  0.128947E-03
  0.292259E+00  0.193905E-03  0.402742E-04  0.128789E-03
  0.292731E+00  0.107681E-03  0.395754E-04  0.128627E-03
  0.293204E+00  0.217550E-03  0.399219E-04  0.128463E-03
  0.293677E+00  0.139454E-03  0.400309E-04  0.128297E-03
  0.294149E+00  0.196834E-03  0.400456E-04  0.128128E-03
  0.294622E+00  0.187796E-03  0.394286E-04  0.127956E-03
  0.295094E+00  0.133637E-03  0.397610E-04  0.127781E-03
  0.295567E+00  0.195364E-03  0.397168E-04  0.127604E-03
  0.296040E+00  0.177003E-03  0.397878E-04  0.127425E-03
  0.296512E+00  0.181165E-03  0.391686E-04  0.127242E-03
  0.296985E+00  0.119249E-03  0.394249E-04  0.127057E-03
  0.297457E+00  0.157062E-03  0.394927E-04  0.126869E-03
  0.297930E+00  0.145003E-03  0.396341E-04  0.126679E-03
  0.298403E+00  0.199284E-03  0.388353E-04  0.126486E-03
  0.298875E+00  0.644953E-04  0.392235E-04  0.126290E-03
  0.299348E+00  0.210274E-03  0.392988E-04  0.126092E-03
  0.299821E+00  0.160854E-03  0.392373E-04  0.125890E-03
  0.300293E+00  0.123096E-03  0.391152E-04  0.125687E-03
  0.300766E+00  0.147457E-03  0.389330E-04  0.125480E-03
  0.301238E+00  0.175569E-03  0.391526E-04  0.125271E-03
  0.301711E+00  0.169502E-03  0.390693E-04  0.125059E-03
  0.302184E+00  0.172684E-03  0.392028E-04  0.124845E-03
  0.302656E+00  0.122070E-03  0.384697E-04  0.124629E-03
  0.303129E+00  0.141854E-03  0.389205E-04  0.124409E-03
  0.303601E+00  0.192450E-03  0.390206E-04  0.124188E-03
  0.304074E+00  0.628273E-04  0.390240E-04  0.123964E-03
  0.304547E+00  0.142272E-03  0.382705E-04  0.123738E-03
  0.305019E+00  0.105564E-03  0.389348E-04  0.123510E-03
  0.305492E+00  0.885800E-04  0.386334E-04  0.123279E-03
  0.305965E+00  0.107886E-03  0.387608E-04  0.123046E-03
  0.306437E+00  0.103707E-03  0.381940E-04  0.122811E-03
  0.306910E+00  0.107951E-03  0.387908E-04  0.122574E-03
  0.307382E+00  0.177476E-03  0.384958E-04  0.122335E-03
  0.307855E+00  0.149665E-03  0.385755E-04  0.122094E-03
  0.308328E+00  0.167146E-03  0.383650E-04  0.121851E-03
  0.308800E+00  0.176986E-03  0.383188E-04  0.121606E-03
  0.309273E+00  0.143407E-03  0.384775E-04  0.121359E-03
  0.309745E+00  0.153194E-03  0.385032E-04  0.121110E-03
  0.310218E+00  0.144895E-03  0.384471E-04  0.120859E-03
  0.310691E+00  0.192164E-03  0.381206E-04  0.120607E-03
  0.311163E+00  0.171457E-03  0.383613E-04  0.120353E-03
  0.311636E+00  0.144185E-03  0.384284E-04  0.120097E-03
  0.312108E+00  0.179659E-03  0.384380E-04  0.119840E-03
  0.312581E+00  0.875839E-04  0.376641E-04  0.119582E-03
  0.313054E+00  0.115015E-03  0.382687E-04  0.119322E-03
  0.313526E+00  0.135786E-03  0.380100E-04  0.119061E-03
  0.313999E+00  0.112391E-03  0.383401E-04  0.118799E-03
  0.314472E+00  0.164813E-03  0.376258E-04  0.118535E-03
  0.314944E+00  0.149971E-03  0.380047E-04  0.118271E-03
  0.315417E+00  0.121076E-03  0.379851E-04  0.118005E-03
  0.315889E+00  0.110972E-03  0.382023E-04  0.117739E-03
  0.316362E+00  0.162793E-03  0.375691E-04  0.117472E-03
  0.316835E+00  0.115481E-03  0.378669E-04  0.117204E-03
  0.317307E+00  0.164114E-03  0.378339E-04  0.116935E-03
  0.317780E+00  0.772241E-04  0.379778E-04  0.116666E-03
  0.318252E+00  0.213648E-03  0.377992E-04  0.116396E-03
  0.318725E+00  0.166333E-03  0.377611E-04  0.116125E-03
  0.319198E+00  0.181215E-03  0.379640E-04  0.115855E-03
  0.319670E+00  0.132742E-03  0.377140E-04  0.115584E-03
  0.320143E+00  0.146816E-03  0.376098E-04  0.115312E-03
  0.320615E+00  0.154302E-03  0.372493E-04  0.115041E-03
  0.321088E+00  0.179020E-03  0.376371E-04  0.114769E-03
  0.321561E+00  0.161440E-03  0.377453E-04  0.114497E-03
  0.322033E+00  0.546584E-04  0.375020E-04  0.114225E-03
  0.322506E+00  0.157473E-03  0.369293E-04  0.113954E-03
  0.322979E+00  0.162037E-03  0.375180E-04  0.113682E-03
  0.323451E+00  0.146928E-03  0.377199E-04  0.113411E-03
  0.323924E+00  0.124833E-03  0.376256E-04  0.113139E-03
  0.324396E+00  0.102835E-03  0.365993E-04  0.112869E-03
  0.324869E+00  0.143273E-03  0.372495E-04  0.112598E-03
  0.325342E+00  0.153886E-03  0.374044E-04  0.112328E-03
  0.325814E+00  0.145126E-03  0.376937E-04  0.112059E-03
  0.326287E+00  0.121952E-03  0.368417E-04  0.111790E-03
  0.326759E+00  0.101533E-03  0.370031E-04  0.111522E-03
  0.327232E+00  0.175541E-03  0.377148E-04  0.111255E-03
  0.327705E+00  0.152440E-03  0.374550E-04  0.110989E-03
  0.328177E+00  0.148725E-03  0.367820E-04  0.110723E-03
  0.328650E+00  0.129483E-03  0.369884E-04  0.110458E-03
  0.329123E+00  0.127647E-03  0.372741E-04  0.110195E-03
  0.329595E+00  0.795155E-04  0.375349E-04  0.109932E-03
  0.330068E+00  0.188834E-03  0.368010E-04  0.109670E-03
  0.330540E+00  0.159594E-03  0.370708E-04  0.109410E-03
  0.331013E+00  0.109164E-03  0.370231E-04  0.109150E-03
  0.331486E+00  0.123799E-03  0.373676E-04  0.108892E-03
  0.331958E+00  0.112194E-03  0.367443E-04  0.108635E-03
  0.332431E+00  0.110528E-03  0.367039E-04  0.108380E-03
  0.332903E+00  0.986335E-04  0.369863E-04  0.108125E-03
  0.333376E+00  0.406118E-04  0.372974E-04  0.107872E-03
  0.333849E+00  0.742318E-04  0.369730E-04  0.107620E-03
  0.334321E+00  0.198515E-03  0.362542E-04  0.107370E-03
  0.334794E+00  0.131611E-03  0.369243E-04  0.107121E-03
  0.335266E+00  0.112369E-03  0.371646E-04  0.106873E-03
  0.335739E+00  0.123245E-03  0.369376E-04  0.106627E-03
  0.336212E+00  0.188234E-03  0.363722E-04  0.106382E-03
  0.336684E+00  0.150191E-03  0.366768E-04  0.106139E-03
  0.337157E+00  0.150164E-03  0.369956E-04  0.105897E-03
  0.337630E+00  0.153808E-03  0.368605E-04  0.105657E-03
  0.338102E+00  0.112183E-03  0.364316E-04  0.105418E-03
  0.338575E+00  0.119794E-03  0.363795E-04  0.105181E-03
  0.339047E+00  0.109455E-03  0.376903E-04  0.104945E-03
  0.339520E+00  0.134545E-03  0.382140E-04  0.104711E-03
  0.339993E+00  0.103554E-03  0.384428E-04  0.104479E-03
  0.340465E+00  0.121213E-03  0.387883E-04  0.104248E-03
  0.340938E+00  0.135137E-03  0.392601E-04  0.104019E-03
  0.341410E+00  0.108710E-03  0.392577E-04  0.103792E-03
  0.341883E+00  0.139971E-03  0.388776E-04  0.103566E-03
  0.342356E+00  0.205638E-03  0.394416E-04  0.103341E-03
  0.342828E+00  0.152584E-03  0.392015E-04  0.103119E-03
  0.343301E+00  0.194286E-03  0.396446E-04  0.102897E-03
  0.343773E+00  0.161208E-03  0.393493E-04  0.102678E-03
  0.344246E+00  0.100442E-03  0.393710E-04  0.102460E-03
  0.344719E+00  0.117664E-03  0.396800E-04  0.102243E-03
  0.345191E+00  0.231419E-03  0.399866E-04  0.102028E-03
  0.345664E+00  0.165552E-03  0.399190E-04  0.101814E-03
  0.346137E+00  0.171270E-03  0.394216E-04  0.101602E-03
  0.346609E+00  0.140034E-03  0.399588E-04  0.101391E-03
  0.347082E+00  0.100481E-03  0.400909E-04  0.101182E-03
  0.347554E+00  0.102361E-03  0.401332E-04  0.100974E-03
  0.348027E+00  0.154848E-03  0.399181E-04  0.100767E-03
  0.348500E+00  0.114089E-03  0.403349E-04  0.100562E-03
  0.348972E+00  0.221282E-03  0.403306E-04  0.100358E-03
  0.349445E+00  0.125641E-03  0.402695E-04  0.100156E-03
  0.349917E+00  0.121861E-03  0.401246E-04  0.999548E-04
  0.350390E+00  0.123740E-03  0.404684E-04  0.997551E-04
  0.350863E+00  0.169401E-03  0.403998E-04  0.995566E-04
  0.351335E+00  0.142680E-03  0.407800E-04  0.993594E-04
  0.351808E+00  0.963620E-04  0.399615E-04  0.991634E-04
  0.352281E+00  0.236193E-03  0.406701E-04  0.989685E-04
  0.352753E+00  0.102456E-03  0.407884E-04  0.987747E-04
  0.353226E+00  0.115661E-03  0.407668E-04  0.985820E-04
  0.353698E+00  0.126778E-03  0.402509E-04  0.983902E-04
  0.354171E+00  0.166954E-03  0.409218E-04  0.981994E-04
  0.354644E+00  0.184628E-03  0.410451E-04  0.980095E-04
  0.355116E+00  0.137280E-03  0.408118E-04  0.978204E-04
  0.355589E+00  0.912374E-04  0.406718E-04  0.976321E-04
  0.356061E+00  0.154175E-03  0.406228E-04  0.974446E-04
  0.356534E+00  0.189665E-03  0.413124E-04  0.972579E-04
  0.357007E+00  0.179597E-03  0.409963E-04  0.970717E-04
  0.357479E+00  0.161763E-03  0.409557E-04  0.968863E-04
  0.357952E+00  0.122434E-03  0.408284E-04  0.967014E-04
  0.358424E+00  0.149959E-03  0.412265E-04  0.965170E-04
  0.358897E+00  0.178339E-03  0.412576E-04  0.963331E-04
  0.359370E+00  0.178856E-03  0.412193E-04  0.961497E-04
  0.359842E+00  0.132428E-03  0.406814E-04  0.959668E-04
  0.360315E+00  0.125349E-03  0.413370E-04  0.957842E-04
  0.360788E+00  0.129588E-03  0.412164E-04  0.956019E-04
  0.361260E+00  0.100431E-03  0.411012E-04  0.954200E-04
  0.361733E+00  0.105016E-03  0.407311E-04  0.952383E-04
  0.362205E+00  0.155473E-03  0.411439E-04  0.950568E-04
  0.362678E+00  0.182889E-03  0.408718E-04  0.948755E-04
  0.363151E+00  0.207191E-03  0.414974E-04  0.946943E-04
  0.363623E+00  0.716076E-04  0.413219E-04  0.945133E-04
  0.364096E+00  0.131737E-03  0.436266E-04  0.943323E-04
  0.364568E+00  0.133548E-03  0.436874E-04  0.941513E-04
  0.365041E+00  0.215919E-03  0.445500E-04  0.939703E-04
  0.365514E+00  0.743932E-04  0.449136E-04  0.937892E-04
  0.365986E+00  0.117535E-03  0.456245E-04  0.936081E-04
  0.366459E+00  0.189886E-03  0.454811E-04  0.934268E-04
  0.366932E+00  0.102538E-03  0.457583E-04  0.932453E-04
  0.367404E+00  0.947441E-04  0.462383E-04  0.930637E-04
  0.367877E+00  0.140495E-03  0.465866E-04  0.928818E-04
  0.368349E+00  0.171076E-03  0.464345E-04  0.926997E-04
  0.368822E+00  0.807273E-04  0.465946E-04  0.925173E-04
  0.369295E+00  0.958690E-04  0.473345E-04  0.923346E-04
  0.369767E+00  0.190580E-03  0.474546E-04  0.921515E-04
  0.370240E+00  0.138254E-03  0.474041E-04  0.919680E-04
  0.370712E+00  0.458161E-04  0.474947E-04  0.917841E-04
  0.371185E+00  0.201682E-03  0.480128E-04  0.915999E-04
  0.371658E+00  0.147169E-03  0.482798E-04  0.914152E-04
  0.372130E+00  0.191643E-03  0.483770E-04  0.912301E-04
  0.372603E+00  0.195980E-03  0.481921E-04  0.910446E-04
  0.373075E+00  0.105805E-03  0.488381E-04  0.908588E-04
  0.373548E+00  0.137445E-03  0.492685E-04  0.906725E-04
  0.374021E+00  0.837401E-04  0.492411E-04  0.904858E-04
  0.374493E+00  0.110099E-03  0.489707E-04  0.902987E-04
  0.374966E+00  0.110949E-03  0.494321E-04  0.901112E-04
  0.375439E+00  0.939395E-04  0.502434E-04  0.899233E-04
  0.375911E+00  0.188359E-03  0.500015E-04  0.897350E-04
  0.376384E+00  0.923624E-04  0.497771E-04  0.895463E-04
  0.376856E+00  0.155076E-03  0.499409E-04  0.893573E-04
  0.377329E+00  0.887876E-04  0.509091E-04  0.891678E-04
  0.377802E+00  0.109397E-03  0.510498E-04  0.889779E-04
  0.378274E+00  0.869716E-04  0.506353E-04  0.887877E-04
  0.378747E+00  0.139177E-03  0.505693E-04  0.885970E-04
  0.379219E+00  0.618791E-04  0.514621E-04  0.884060E-04
  0.379692E+00  0.112212E-03  0.517871E-04  0.882145E-04
  0.380165E+00  0.664624E-04  0.516036E-04  0.880228E-04
  0.380637E+00  0.162434E-03  0.514991E-04  0.878306E-04
  0.381110E+00  0.158354E-03  0.520725E-04  0.876382E-04
  0.381582E+00  0.154700E-03  0.524762E-04  0.874455E-04
  0.382055E+00  0.216917E-03  0.525464E-04  0.872526E-04
  0.382528E+00  0.122103E-03  0.525886E-04  0.870596E-04
  0.383000E+00  0.139665E-03  0.527985E-04  0.868665E-04
  0.383473E+00  0.124134E-03  0.533254E-04  0.866734E-04
  0.383946E+00  0.151035E-03  0.531465E-04  0.864803E-04
  0.384418E+00  0.558597E-04  0.531109E-04  0.862874E-04
  0.384891E+00  0.101293E-03  0.534753E-04  0.860945E-04
  0.385363E+00  0.230255E-03  0.544150E-04  0.859019E-04
  0.385836E+00  0.177245E-03  0.536515E-04  0.857095E-04
  0.386309E+00  0.148787E-03  0.544205E-04  0.855174E-04
  0.386781E+00  0.118453E-03  0.539360E-04  0.853256E-04
  0.387254E+00  0.773523E-04  0.549968E-04  0.851343E-04
  0.387726E+00  0.100454E-03  0.543751E-04  0.849433E-04
  0.388199E+00  0.182009E-03  0.552475E-04  0.847528E-04
  0.388672E+00  0.120658E-03  0.544862E-04  0.845629E-04
  0.389144E+00  0.934123E-04  0.561821E-04  0.843735E-04
  0.389617E+00  0.267010E-03  0.552733E-04  0.841848E-04
  0.390090E+00  0.135320E-03  0.560545E-04  0.839966E-04
  0.390562E+00  0.112098E-03  0.553557E-04  0.838092E-04
  0.391035E+00  0.498871E-04  0.567474E-04  0.836226E-04
  0.391507E+00  0.896774E-04  0.560185E-04  0.834368E-04
  0.391980E+00  0.960362E-04  0.566858E-04  0.832521E-04
  0.392453E+00  0.113499E-03  0.566502E-04  0.830684E-04
  0.392925E+00  0.129748E-03  0.571815E-04  0.828858E-04
  0.393398E+00  0.530692E-04  0.568915E-04  0.827045E-04
  0.393870E+00  0.102041E-03  0.569402E-04  0.825245E-04
  0.394343E+00  0.135599E-03  0.573013E-04  0.823459E-04
  0.394816E+00  0.938535E-04  0.569394E-04  0.821688E-04
  0.395288E+00  0.939396E-04  0.577577E-04  0.819933E-04
  0.395761E+00  0.116505E-03  0.568580E-04  0.818193E-04
  0.396233E+00  0.191958E-03  0.575652E-04  0.816471E-04
  0.396706E+00  0.138542E-03  0.576761E-04  0.814767E-04
  0.397179E+00  0.119645E-03  0.575891E-04  0.813081E-04
  0.397651E+00  0.909412E-04  0.572187E-04  0.811414E-04
  0.398124E+00  0.118801E-03  0.579003E-04  0.809767E-04
  0.398597E+00  0.839416E-04  0.580496E-04  0.808140E-04
  0.399069E+00  0.184347E-03  0.584516E-04  0.806535E-04
  0.399542E+00  0.191651E-03  0.579796E-04  0.804951E-04
  0.400014E+00  0.221330E-03  0.589157E-04  0.803390E-04
  0.400487E+00  0.134262E-03  0.587141E-04  0.801851E-04
  0.400960E+00  0.113507E-03  0.592577E-04  0.800337E-04
  0.401432E+00  0.114507E-03  0.590409E-04  0.798846E-04
  0.401905E+00  0.803856E-04  0.594093E-04  0.797381E-04
  0.402377E+00  0.178680E-03  0.598362E-04  0.795941E-04
  0.402850E+00  0.134794E-03  0.603253E-04  0.794528E-04
  0.403323E+00  0.123192E-03  0.598044E-04  0.793142E-04
  0.403795E+00  0.190009E-03  0.600281E-04  0.791783E-04
  0.404268E+00  0.146531E-03  0.604296E-04  0.790453E-04
  0.404740E+00  0.657060E-04  0.606778E-04  0.789151E-04
  0.405213E+00  0.696289E-04  0.612732E-04  0.787878E-04
  0.405686E+00  0.114244E-03  0.606876E-04  0.786635E-04
  0.406158E+00  0.143576E-03  0.614239E-04  0.785423E-04
  0.406631E+00  0.156810E-03  0.615533E-04  0.784242E-04
  0.407104E+00  0.133613E-03  0.620213E-04  0.783093E-04
  0.407576E+00  0.182089E-03  0.616899E-04  0.781976E-04
  0.408049E+00  0.690150E-04  0.625939E-04  0.780892E-04
  0.408521E+00  0.786997E-04  0.624867E-04  0.779841E-04
  0.408994E+00  0.673681E-04  0.624610E-04  0.778824E-04
  0.409467E+00  0.131437E-03  0.628759E-04  0.777841E-04
  0.409939E+00  0.646118E-04  0.632829E-04  0.776894E-04
  0.410412E+00  0.769915E-05  0.638470E-04  0.775982E-04
  0.410884E+00  0.448124E-04  0.629056E-04  0.775105E-04
  0.411357E+00  0.154824E-03  0.639244E-04  0.774265E-04
  0.411830E+00  0.133541E-03  0.641246E-04  0.773460E-04
  0.412302E+00  0.103095E-03  0.647892E-04  0.772690E-04
  0.412775E+00  0.287563E-04  0.642849E-04  0.771956E-04
  0.413248E+00  0.102249E-03  0.644382E-04  0.771257E-04
  0.413720E+00  0.133996E-03  0.649069E-04  0.770594E-04
  0.414193E+00  0.181347E-03  0.659643E-04  0.769967E-04
  0.414665E+00  0.133034E-03  0.656334E-04  0.769375E-04
  0.415138E+00  0.148904E-03  0.651967E-04  0.768819E-04
  0.415611E+00  0.201381E-03  0.657354E-04  0.768299E-04
  0.416083E+00  0.163232E-03  0.668690E-04  0.767815E-04
  0.416556E+00  0.121510E-03  0.666984E-04  0.767366E-04
  0.417028E+00  0.142350E-04  0.665295E-04  0.766953E-04
  0.417501E+00  0.199343E-03  0.665372E-04  0.766577E-04
  0.417974E+00  0.116338E-03  0.677387E-04  0.766237E-04
  0.418446E+00  0.825801E-04  0.677590E-04  0.765933E-04
  0.418919E+00  0.106954E-03  0.674817E-04  0.765666E-04
  0.419391E+00  0.790023E-04  0.679501E-04  0.765435E-04
  0.419864E+00  0.164020E-03  0.688580E-04  0.765241E-04
  0.420337E+00  0.594371E-04  0.689145E-04  0.765084E-04
  0.420809E+00  0.192769E-03  0.683907E-04  0.764964E-04
  0.421282E+00  0.125931E-03  0.688072E-04  0.764880E-04
  0.421755E+00  0.991580E-04  0.699025E-04  0.764832E-04
  0.422227E+00  0.963019E-04  0.698978E-04  0.764818E-04
  0.422700E+00  0.738418E-04  0.697602E-04  0.764840E-04
  0.423172E+00  0.252497E-03  0.700829E-04  0.764895E-04
  0.423645E+00  0.670008E-04  0.709291E-04  0.764984E-04
  0.424118E+00  0.187325E-03  0.713059E-04  0.765106E-04
  0.424590E+00  0.212337E-03  0.704262E-04  0.765261E-04
  0.425063E+00  0.167331E-03  0.713257E-04  0.765448E-04
  0.425535E+00  0.214941E-03  0.717244E-04  0.765667E-04
  0.426008E+00  0.119694E-03  0.733510E-04  0.765917E-04
  0.426481E+00  0.104400E-04  0.715225E-04  0.766198E-04
  0.426953E+00  0.172885E-03  0.725394E-04  0.766510E-04
  0.427426E+00  0.113098E-03  0.724074E-04  0.766852E-04
  0.427898E+00  0.160185E-03  0.749595E-04  0.767224E-04
  0.428371E+00 -0.200196E-04  0.728064E-04  0.767625E-04
  0.428844E+00  0.602537E-04  0.734620E-04  0.768055E-04
  0.429316E+00  0.184382E-03  0.741624E-04  0.768513E-04
  0.429789E+00  0.188399E-03  0.761763E-04  0.769000E-04
  0.430262E+00  0.854093E-04  0.741194E-04  0.769515E-04
  0.430734E+00  0.142223E-03  0.747268E-04  0.770057E-04
  0.431207E+00  0.653084E-04  0.750985E-04  0.770626E-04
  0.431679E+00  0.871758E-04  0.769745E-04  0.771221E-04
  0.432152E+00  0.829827E-04  0.758948E-04  0.771842E-04
  0.432625E+00  0.262756E-03  0.760085E-04  0.772487E-04
  0.433097E+00  0.126132E-03  0.768316E-04  0.773157E-04
  0.433570E+00 -0.154918E-04  0.778755E-04  0.773850E-04
  0.434042E+00  0.162278E-03  0.775514E-04  0.774567E-04
  0.434515E+00  0.103036E-03  0.776234E-04  0.775306E-04
  0.434988E+00  0.112246E-03  0.781054E-04  0.776066E-04
  0.435460E+00  0.112583E-03  0.790629E-04  0.776848E-04
  0.435933E+00  0.150534E-03  0.797654E-04  0.777651E-04
  0.436406E+00  0.152234E-03  0.788931E-04  0.778473E-04
  0.436878E+00  0.191979E-03  0.793617E-04  0.779315E-04
  0.437351E+00  0.661287E-04  0.806379E-04  0.780175E-04
  0.437823E+00 -0.270009E-04  0.817934E-04  0.781054E-04
  0.438296E+00  0.940502E-04  0.801449E-04  0.781949E-04
  0.438769E+00  0.237973E-03  0.808146E-04  0.782861E-04
  0.439241E+00  0.113037E-03  0.820235E-04  0.783790E-04
  0.439714E+00  0.113413E-03  0.838244E-04  0.784734E-04
  0.440186E+00  0.121908E-03  0.819276E-04  0.785692E-04
  0.440659E+00  0.113515E-03  0.825427E-04  0.786664E-04
  0.441132E+00  0.161966E-03  0.838134E-04  0.787650E-04
  0.441604E+00  0.274767E-03  0.855884E-04  0.788649E-04
  0.442077E+00  0.173953E-04  0.820801E-04  0.789661E-04
  0.442549E+00  0.597120E-04  0.825476E-04  0.790686E-04
  0.443022E+00  0.142396E-03  0.841722E-04  0.791722E-04
  0.443495E+00  0.123324E-03  0.857496E-04  0.792770E-04
  0.443967E+00  0.233454E-03  0.829829E-04  0.793829E-04
  0.444440E+00  0.187796E-03  0.833893E-04  0.794898E-04
  0.444913E+00  0.759658E-04  0.834986E-04  0.795977E-04
  0.445385E+00  0.502531E-04  0.859167E-04  0.797066E-04
  0.445858E+00  0.661060E-04  0.840741E-04  0.798164E-04
  0.446330E+00  0.993756E-04  0.843706E-04  0.799270E-04
  0.446803E+00  0.145421E-03  0.853299E-04  0.800385E-04
  0.447276E+00  0.221833E-03  0.878701E-04  0.801508E-04
  0.447748E+00  0.250912E-03  0.859588E-04  0.802637E-04
  0.448221E+00  0.157432E-03  0.860699E-04  0.803773E-04
  0.448693E+00  0.104847E-03  0.870983E-04  0.804915E-04
  0.449166E+00  0.186454E-03  0.891586E-04  0.806063E-04
  0.449639E+00  0.200092E-03  0.888938E-04  0.807216E-04
  0.450111E+00  0.609782E-04  0.878509E-04  0.808373E-04
  0.450584E+00  0.922421E-04  0.883743E-04  0.809534E-04
  0.451056E+00  0.177590E-03  0.908572E-04  0.810698E-04
  0.451529E+00  0.479630E-08  0.907092E-04  0.811867E-04
  0.452002E+00  0.203629E-03  0.903680E-04  0.813039E-04
  0.452474E+00  0.543391E-04  0.911000E-04  0.814213E-04
  0.452947E+00  0.142840E-03  0.929916E-04  0.815391E-04
  0.453420E+00  0.291137E-03  0.927236E-04  0.816572E-04
  0.453892E+00 -0.405039E-05  0.919303E-04  0.817754E-04
  0.454365E+00  0.149251E-03  0.931589E-04  0.818940E-04
  0.454837E+00  0.207967E-03  0.953432E-04  0.820127E-04
  0.455310E+00  0.244960E-03  0.964903E-04  0.821316E-04
  0.455783E+00  0.164360E-03  0.945527E-04  0.822506E-04
  0.456255E+00  0.357392E-04  0.947730E-04  0.823698E-04
  0.456728E+00  0.181974E-03  0.969879E-04  0.824891E-04
  0.457200E+00  0.341019E-03  0.997264E-04  0.826084E-04
  0.457673E+00  0.122589E-03  0.962627E-04  0.827279E-04
  0.458146E+00  0.400300E-04  0.978782E-04  0.828473E-04
  0.458618E+00  0.988284E-04  0.984510E-04  0.829668E-04
  0.459091E+00  0.173863E-03  0.102883E-03  0.830862E-04
  0.459564E+00  0.475549E-04  0.986044E-04  0.832056E-04
  0.460036E+00  0.172097E-03  0.100572E-03  0.833249E-04
  0.460509E+00  0.129923E-03  0.101951E-03  0.834441E-04
  0.460981E+00  0.289728E-03  0.106202E-03  0.835632E-04
  0.461454E+00  0.205372E-03  0.101429E-03  0.836822E-04
  0.461927E+00 -0.743433E-05  0.102579E-03  0.838011E-04
  0.462399E+00  0.225503E-03  0.104924E-03  0.839199E-04
  0.462872E+00  0.199852E-03  0.108134E-03  0.840385E-04
  0.463344E+00  0.116989E-03  0.106791E-03  0.841570E-04
  0.463817E+00 -0.166318E-04  0.105691E-03  0.842753E-04
  0.464290E+00  0.348079E-04  0.107885E-03  0.843935E-04
  0.464762E+00  0.317522E-03  0.110392E-03  0.845115E-04
  0.465235E+00  0.143614E-03  0.110822E-03  0.846294E-04
  0.465707E+00  0.106030E-03  0.109221E-03  0.847471E-04
  0.466180E+00  0.601084E-04  0.110620E-03  0.848646E-04
  0.466653E+00  0.855212E-04  0.114903E-03  0.849819E-04
  0.467125E+00  0.200444E-03  0.115805E-03  0.850990E-04
  0.467598E+00  0.260502E-03  0.111870E-03  0.852160E-04
  0.468071E+00  0.189428E-03  0.114173E-03  0.853327E-04
  0.468543E+00  0.114768E-04  0.117423E-03  0.854492E-04
  0.469016E+00  0.125961E-03  0.120395E-03  0.855654E-04
  0.469488E+00 -0.308562E-04  0.116252E-03  0.856815E-04
  0.469961E+00  0.506323E-04  0.117353E-03  0.857973E-04
  0.470434E+00  0.812356E-04  0.121999E-03  0.859128E-04
  0.470906E+00  0.701304E-04  0.126192E-03  0.860281E-04
  0.471379E+00  0.815075E-04  0.120534E-03  0.861432E-04
  0.471851E+00  0.594409E-04  0.122757E-03  0.862580E-04
  0.472324E+00  0.193172E-03  0.125624E-03  0.863725E-04
  0.472797E+00  0.571806E-04  0.133221E-03  0.864868E-04
  0.473269E+00  0.107851E-03  0.126414E-03  0.866008E-04
  0.473742E+00  0.214636E-03  0.128117E-03  0.867145E-04
  0.474215E+00  0.191758E-03  0.131146E-03  0.868280E-04
  0.474687E+00  0.124608E-04  0.139476E-03  0.869412E-04
  0.475160E+00  0.788245E-04  0.131593E-03  0.870541E-04
  0.475632E+00  0.306397E-03  0.134862E-03  0.871667E-04
  0.476105E+00  0.226991E-03  0.136683E-03  0.872790E-04
  0.476578E+00  0.234725E-03  0.141831E-03  0.873910E-04
  0.477050E+00  0.338029E-03  0.142450E-03  0.875028E-04
  0.477523E+00  0.312051E-03  0.142522E-03  0.876142E-04
  0.477995E+00  0.128453E-03  0.143547E-03  0.877254E-04
  0.478468E+00  0.246686E-03  0.149578E-03  0.878362E-04
  0.478941E+00  0.231894E-03  0.150610E-03  0.879468E-04
  0.479413E+00  0.271307E-03  0.149037E-03  0.880570E-04
  0.479886E+00  0.768798E-04  0.151346E-03  0.881669E-04
  0.480358E+00  0.105875E-03  0.159382E-03  0.882765E-04
  0.480831E+00  0.731016E-04  0.159255E-03  0.883858E-04
  0.481304E+00  0.593800E-04  0.158114E-03  0.884947E-04
  0.481776E+00  0.199420E-03  0.162277E-03  0.886033E-04
  0.482249E+00  0.203831E-03  0.167769E-03  0.887116E-04
  0.482722E+00  0.210672E-03  0.167808E-03  0.888195E-04
  0.483194E+00  0.210580E-03  0.172026E-03  0.889271E-04
  0.483667E+00  0.176366E-04  0.175823E-03  0.890342E-04
  0.484139E+00  0.149718E-03  0.181864E-03  0.891410E-04
  0.484612E+00  0.118326E-03  0.180993E-03  0.892475E-04
  0.485085E+00  0.289966E-03  0.185358E-03  0.893535E-04
  0.485557E+00  0.256052E-03  0.188647E-03  0.894591E-04
  0.486030E+00  0.321089E-03  0.198721E-03  0.895644E-04
  0.486502E+00  0.513322E-03  0.195121E-03  0.896692E-04
  0.486975E+00 -0.616822E-04  0.202373E-03  0.897736E-04
  0.487448E+00  0.311804E-03  0.211038E-03  0.898775E-04
  0.487920E+00 -0.461230E-04  0.220013E-03  0.899811E-04
  0.488393E+00 -0.393320E-03  0.214363E-03  0.900842E-04
  0.488865E+00  0.227763E-03  0.229761E-03  0.901868E-04
  0.489338E+00  0.207512E-04  0.236726E-03  0.902890E-04
  0.489811E+00  0.142456E-03  0.244436E-03  0.903907E-04
  0.490283E+00  0.364889E-03  0.251947E-03  0.904919E-04
  0.490756E+00  0.251271E-03  0.270818E-03  0.905927E-04
  0.491229E+00  0.108982E-03  0.280251E-03  0.906930E-04
  0.491701E+00 -0.548896E-03  0.279736E-03  0.907928E-04
  0.492174E+00  0.833072E-03  0.312157E-03  0.908921E-04
  0.492646E+00 -0.243266E-03  0.325590E-03  0.909909E-04
  0.493119E+00 -0.768520E-04  0.339954E-03  0.910892E-04
  0.493592E+00  0.352920E-03  0.380091E-03  0.911870E-04
  0.494064E+00  0.517061E-03  0.445526E-03  0.912843E-04
  0.494537E+00  0.104015E-03  0.471389E-03  0.913811E-04
```
