## Supplementary material for "The Arthropoda-specific Tramtrack group BTB protein domains use previously unknown interface to form hexamers": Models of BTB domain hexamers and SAXS fits: merge_auto_nolo.dat

```
Sample description: Merged from concentrations 1.00 and 3.00 mg/ml
Sample: Merged from con  c= 0 mg/ml  Code: LOLA_BTB_c1
Parent(s): D:/models_validations/LOLA/LOLA_BTB/LOLA_BTB_c3_buf4/subtraction/3.0_mgml_bonchuk_t10_1_075_sub.dat
 1.247219e-001  6.033058e-002  7.204477e-004
 1.294480e-001  6.016271e-002  6.789573e-004
 1.341741e-001  5.933075e-002  6.059968e-004
 1.389003e-001  5.864082e-002  6.155377e-004
 1.436264e-001  5.753121e-002  6.079348e-004
 1.483525e-001  5.805704e-002  5.672659e-004
 1.530786e-001  5.640906e-002  5.322275e-004
 1.578048e-001  5.635489e-002  5.189274e-004
 1.625309e-001  5.627718e-002  5.391310e-004
 1.672570e-001  5.455311e-002  4.832776e-004
 1.719831e-001  5.274355e-002  4.786911e-004
 1.767093e-001  5.408333e-002  4.561260e-004
 1.814354e-001  5.214337e-002  4.908276e-004
 1.861615e-001  5.258314e-002  4.398291e-004
 1.908876e-001  5.182648e-002  4.285918e-004
 1.956137e-001  5.087908e-002  4.219054e-004
 2.003399e-001  5.000892e-002  4.216205e-004
 2.050660e-001  5.042695e-002  4.073023e-004
 2.097921e-001  4.937089e-002  4.009848e-004
 2.145182e-001  4.904871e-002  3.831776e-004
 2.192444e-001  4.819363e-002  3.864666e-004
 2.239705e-001  4.749335e-002  3.818746e-004
 2.286966e-001  4.733142e-002  3.691213e-004
 2.334227e-001  4.605465e-002  3.638504e-004
 2.381489e-001  4.539438e-002  3.608011e-004
 2.428750e-001  4.512906e-002  3.528413e-004
 2.476011e-001  4.466354e-002  3.438959e-004
 2.523272e-001  4.408755e-002  3.323016e-004
 2.570533e-001  4.333376e-002  3.382381e-004
 2.617795e-001  4.291705e-002  3.332160e-004
 2.665056e-001  4.173486e-002  3.244334e-004
 2.712317e-001  4.201554e-002  3.187829e-004
 2.759578e-001  4.100962e-002  3.122196e-004
 2.806840e-001  4.019525e-002  3.137387e-004
 2.854101e-001  3.991402e-002  3.082234e-004
 2.901362e-001  3.930310e-002  3.062107e-004
 2.948623e-001  3.847051e-002  2.898415e-004
 2.995885e-001  3.780709e-002  2.924992e-004
 3.043146e-001  3.782965e-002  2.914444e-004
 3.090407e-001  3.741372e-002  2.855629e-004
 3.137668e-001  3.671765e-002  2.812063e-004
 3.184930e-001  3.566768e-002  2.788494e-004
 3.232191e-001  3.546705e-002  2.748959e-004
 3.279452e-001  3.478728e-002  2.740137e-004
 3.326713e-001  3.472325e-002  2.670623e-004
 3.373974e-001  3.347541e-002  2.655651e-004
 3.421236e-001  3.337315e-002  2.645405e-004
 3.468497e-001  3.316115e-002  1.385098e-004
 3.515758e-001  3.292978e-002  1.417517e-004
 3.563019e-001  3.228076e-002  1.402367e-004
 3.610281e-001  3.200422e-002  1.455583e-004
 3.657542e-001  3.115387e-002  1.463562e-004
 3.704803e-001  3.071737e-002  1.479439e-004
 3.752064e-001  3.006681e-002  1.441182e-004
 3.799326e-001  2.970767e-002  1.511202e-004
 3.846587e-001  2.917333e-002  1.500973e-004
 3.893848e-001  2.863860e-002  1.502535e-004
 3.941109e-001  2.848731e-002  1.461116e-004
 3.988371e-001  2.800181e-002  1.533906e-004
 4.035632e-001  2.741858e-002  1.552811e-004
 4.082893e-001  2.705690e-002  1.608688e-004
 4.130154e-001  2.623385e-002  1.588768e-004
 4.177415e-001  2.597158e-002  1.634053e-004
 4.224677e-001  2.550114e-002  1.705208e-004
 4.271938e-001  2.501898e-002  1.683779e-004
 4.319199e-001  2.474970e-002  1.695233e-004
 4.366460e-001  2.438416e-002  1.726529e-004
 4.413722e-001  2.369356e-002  1.788880e-004
 4.460983e-001  2.342125e-002  1.789060e-004
 4.508244e-001  2.289870e-002  1.748392e-004
 4.555505e-001  2.236886e-002  1.757916e-004
 4.602767e-001  2.196566e-002  1.844957e-004
 4.650028e-001  2.174611e-002  1.772652e-004
 4.697289e-001  2.111479e-002  1.693753e-004
 4.744550e-001  2.091113e-002  1.628461e-004
 4.791812e-001  2.070225e-002  1.631646e-004
 4.839073e-001  2.009542e-002  1.661607e-004
 4.886334e-001  1.986234e-002  1.599414e-004
 4.933595e-001  1.960533e-002  1.575232e-004
 4.980856e-001  1.905230e-002  1.553493e-004
 5.028118e-001  1.886643e-002  1.574032e-004
 5.075379e-001  1.840316e-002  1.550481e-004
 5.122640e-001  1.795083e-002  1.511232e-004
 5.169901e-001  1.751617e-002  1.515002e-004
 5.217163e-001  1.740434e-002  1.527305e-004
 5.264424e-001  1.686927e-002  1.492351e-004
 5.311685e-001  1.657636e-002  1.476764e-004
 5.358946e-001  1.588721e-002  1.472821e-004
 5.406208e-001  1.608645e-002  1.479249e-004
 5.453469e-001  1.550733e-002  1.448205e-004
 5.500730e-001  1.535000e-002  1.410568e-004
 5.547991e-001  1.494902e-002  1.397343e-004
 5.595253e-001  1.451270e-002  1.407688e-004
 5.642514e-001  1.429203e-002  1.403438e-004
 5.689775e-001  1.411658e-002  1.380837e-004
 5.737036e-001  1.399034e-002  1.353542e-004
 5.784297e-001  1.362508e-002  1.339844e-004
 5.831559e-001  1.302069e-002  1.359219e-004
 5.878820e-001  1.290892e-002  1.337165e-004
 5.926081e-001  1.267280e-002  1.320718e-004
 5.973342e-001  1.229978e-002  1.308861e-004
 6.020604e-001  1.203997e-002  1.318563e-004
 6.067865e-001  1.184152e-002  1.294189e-004
 6.115126e-001  1.160267e-002  1.296981e-004
 6.162387e-001  1.139713e-002  1.273846e-004
 6.209649e-001  1.121644e-002  1.290173e-004
 6.256910e-001  1.094380e-002  1.283714e-004
 6.304171e-001  1.051367e-002  1.277678e-004
 6.351432e-001  1.032692e-002  1.239018e-004
 6.398694e-001  1.017053e-002  1.266808e-004
 6.445955e-001  9.891443e-003  1.259623e-004
 6.493216e-001  9.497664e-003  1.254931e-004
 6.540477e-001  9.635464e-003  1.206329e-004
 6.587738e-001  9.598523e-003  1.237331e-004
 6.635000e-001  8.922846e-003  1.230774e-004
 6.682261e-001  8.924206e-003  1.239996e-004
 6.729522e-001  8.786745e-003  1.194152e-004
 6.776783e-001  8.382861e-003  1.209443e-004
 6.824045e-001  8.309219e-003  1.212387e-004
 6.871306e-001  8.276209e-003  1.218520e-004
 6.918567e-001  7.974518e-003  1.184624e-004
 6.965828e-001  7.758479e-003  1.182350e-004
 7.013090e-001  7.586773e-003  1.191696e-004
 7.060351e-001  7.435227e-003  1.179548e-004
 7.107612e-001  7.413256e-003  1.184767e-004
 7.154873e-001  7.188482e-003  1.134369e-004
 7.202135e-001  6.997304e-003  1.181928e-004
 7.249396e-001  6.668760e-003  1.168696e-004
 7.296657e-001  6.614889e-003  1.150745e-004
 7.343918e-001  6.367168e-003  1.128314e-004
 7.391179e-001  6.433614e-003  1.158705e-004
 7.438441e-001  6.388226e-003  1.148453e-004
 7.485702e-001  6.104618e-003  1.152019e-004
 7.532963e-001  6.078082e-003  1.109102e-004
 7.580224e-001  5.891561e-003  1.124177e-004
 7.627486e-001  5.681895e-003  1.141528e-004
 7.674747e-001  5.512819e-003  1.112009e-004
 7.722008e-001  5.488539e-003  7.281291e-005
 7.769269e-001  5.443300e-003  7.326468e-005
 7.816531e-001  5.244102e-003  7.405953e-005
 7.863792e-001  5.191419e-003  7.283331e-005
 7.911053e-001  5.065779e-003  7.257166e-005
 7.958314e-001  5.014820e-003  7.070568e-005
 8.005576e-001  4.839267e-003  7.279856e-005
 8.052837e-001  4.689109e-003  7.144981e-005
 8.100098e-001  4.597033e-003  7.099066e-005
 8.147359e-001  4.466093e-003  6.986952e-005
 8.194620e-001  4.406579e-003  7.117866e-005
 8.241882e-001  4.364631e-003  6.969213e-005
 8.289143e-001  4.305799e-003  7.070211e-005
 8.336404e-001  4.108593e-003  6.969681e-005
 8.383665e-001  4.143937e-003  6.968836e-005
 8.430927e-001  4.083330e-003  6.928809e-005
 8.478188e-001  3.901417e-003  6.935716e-005
 8.525449e-001  3.851460e-003  6.823666e-005
 8.572710e-001  3.844914e-003  6.791486e-005
 8.619972e-001  3.636084e-003  6.829412e-005
 8.667233e-001  3.588323e-003  6.857265e-005
 8.714494e-001  3.529419e-003  6.697550e-005
 8.761755e-001  3.493256e-003  6.705395e-005
 8.809017e-001  3.489357e-003  6.760615e-005
 8.856278e-001  3.302610e-003  6.711957e-005
 8.903539e-001  3.226445e-003  6.717012e-005
 8.950800e-001  3.165789e-003  6.521033e-005
 8.998061e-001  3.094885e-003  6.657397e-005
 9.045323e-001  3.074393e-003  6.605002e-005
 9.092584e-001  3.080664e-003  6.658906e-005
 9.139845e-001  3.028269e-003  6.548296e-005
 9.187106e-001  2.926204e-003  6.508482e-005
 9.234368e-001  2.896932e-003  6.540080e-005
 9.281629e-001  2.869770e-003  6.607625e-005
 9.328890e-001  2.762307e-003  6.445372e-005
 9.376151e-001  2.719136e-003  6.431567e-005
 9.423413e-001  2.699706e-003  6.434286e-005
 9.470674e-001  2.699260e-003  6.513850e-005
 9.517935e-001  2.699231e-003  6.436283e-005
 9.565196e-001  2.527833e-003  6.330475e-005
 9.612458e-001  2.491381e-003  6.394784e-005
 9.659719e-001  2.522898e-003  6.367061e-005
 9.706980e-001  2.498151e-003  6.472975e-005
 9.754241e-001  2.343950e-003  6.208154e-005
 9.801502e-001  2.311088e-003  6.315886e-005
 9.848764e-001  2.352833e-003  6.337094e-005
 9.896025e-001  2.345204e-003  6.346967e-005
 9.943286e-001  2.318514e-003  6.155474e-005
 9.990547e-001  2.255319e-003  6.272441e-005
 1.003781e+000  2.242549e-003  6.270308e-005
 1.008507e+000  2.173466e-003  6.268478e-005
 1.013233e+000  2.206631e-003  6.139547e-005
 1.017959e+000  2.111232e-003  6.126337e-005
 1.022685e+000  2.137328e-003  6.248616e-005
 1.027411e+000  2.090362e-003  6.157376e-005
 1.032138e+000  2.060595e-003  6.154103e-005
 1.036864e+000  2.013897e-003  6.061499e-005
 1.041590e+000  2.023268e-003  6.139674e-005
 1.046316e+000  1.869903e-003  6.117525e-005
 1.051042e+000  1.902283e-003  6.143130e-005
 1.055768e+000  1.926621e-003  5.926421e-005
 1.060494e+000  1.902918e-003  6.101708e-005
 1.065220e+000  1.963461e-003  6.121611e-005
 1.069947e+000  1.916573e-003  6.067715e-005
 1.074673e+000  1.837002e-003  5.904692e-005
 1.079399e+000  1.757897e-003  6.068870e-005
 1.084125e+000  1.787368e-003  6.061985e-005
 1.088851e+000  1.785952e-003  5.967012e-005
 1.093577e+000  1.706937e-003  5.911086e-005
 1.098303e+000  1.628105e-003  5.917426e-005
 1.103029e+000  1.679977e-003  6.030930e-005
 1.107756e+000  1.666613e-003  5.916271e-005
 1.112482e+000  1.648623e-003  5.884233e-005
 1.117208e+000  1.635422e-003  5.883546e-005
 1.121934e+000  1.708168e-003  5.953068e-005
 1.126660e+000  1.653073e-003  5.908035e-005
 1.131386e+000  1.721705e-003  5.928519e-005
 1.136112e+000  1.573243e-003  5.727271e-005
 1.140838e+000  1.492521e-003  5.879912e-005
 1.145565e+000  1.475294e-003  5.838271e-005
 1.150291e+000  1.512491e-003  5.845742e-005
 1.155017e+000  1.506478e-003  5.723187e-005
 1.159743e+000  1.416998e-003  5.809968e-005
 1.164469e+000  1.521770e-003  5.874244e-005
 1.169195e+000  1.404961e-003  5.758653e-005
 1.173921e+000  1.508281e-003  5.721995e-005
 1.178647e+000  1.410770e-003  5.775544e-005
 1.183374e+000  1.401205e-003  5.746158e-005
 1.188100e+000  1.337959e-003  5.724284e-005
 1.192826e+000  1.319036e-003  5.694421e-005
 1.197552e+000  1.291576e-003  5.687847e-005
 1.202278e+000  1.358763e-003  5.732119e-005
 1.207004e+000  1.365482e-003  5.723264e-005
 1.211730e+000  1.223986e-003  5.899560e-005
 1.216456e+000  1.217958e-003  5.974733e-005
 1.221183e+000  1.300610e-003  6.103416e-005
 1.225909e+000  1.231919e-003  6.172201e-005
 1.230635e+000  1.168845e-003  6.243885e-005
 1.235361e+000  1.302535e-003  6.248330e-005
 1.240087e+000  1.255029e-003  6.349053e-005
 1.244813e+000  1.216617e-003  6.432447e-005
 1.249539e+000  1.178822e-003  6.504487e-005
 1.254265e+000  1.213824e-003  6.407393e-005
 1.258992e+000  1.223265e-003  6.516158e-005
 1.263718e+000  1.119411e-003  6.554054e-005
 1.268444e+000  1.155081e-003  6.678363e-005
 1.273170e+000  1.065118e-003  6.459969e-005
 1.277896e+000  1.082718e-003  6.195427e-005
 1.282622e+000  1.090610e-003  6.229481e-005
 1.287348e+000  1.091630e-003  6.103423e-005
 1.292074e+000  1.060914e-003  5.918160e-005
 1.296801e+000  1.058586e-003  5.804871e-005
 1.301527e+000  1.086625e-003  5.912518e-005
 1.306253e+000  1.010971e-003  5.853821e-005
 1.310979e+000  9.873665e-004  5.784536e-005
 1.315705e+000  8.901743e-004  5.573022e-005
 1.320431e+000  1.091028e-003  5.720372e-005
 1.325157e+000  1.044027e-003  5.708423e-005
 1.329883e+000  9.627167e-004  5.649449e-005
 1.334610e+000  9.460069e-004  5.525284e-005
 1.339336e+000  8.804777e-004  5.593356e-005
 1.344062e+000  9.783191e-004  5.676048e-005
 1.348788e+000  9.608952e-004  5.582132e-005
 1.353514e+000  9.018489e-004  5.465520e-005
 1.358240e+000  9.573040e-004  5.565708e-005
 1.362966e+000  8.734501e-004  5.614449e-005
 1.367692e+000  9.705851e-004  5.532913e-005
 1.372418e+000  8.326557e-004  5.491472e-005
 1.377145e+000  9.012493e-004  5.411609e-005
 1.381871e+000  8.902439e-004  5.547477e-005
 1.386597e+000  7.770583e-004  5.464961e-005
 1.391323e+000  8.125312e-004  5.527581e-005
 1.396049e+000  9.237224e-004  5.369469e-005
 1.400775e+000  7.721684e-004  5.460079e-005
 1.405501e+000  8.425835e-004  5.443380e-005
 1.410227e+000  8.243290e-004  5.485522e-005
 1.414954e+000  6.723728e-004  5.304952e-005
 1.419680e+000  8.102551e-004  5.427249e-005
 1.424406e+000  7.430525e-004  5.432453e-005
 1.429132e+000  7.533848e-004  5.385694e-005
 1.433858e+000  7.309470e-004  5.278922e-005
 1.438584e+000  7.507217e-004  5.407412e-005
 1.443310e+000  7.391008e-004  5.396992e-005
 1.448036e+000  7.345049e-004  5.343896e-005
 1.452763e+000  7.517200e-004  5.266391e-005
 1.457489e+000  7.353300e-004  5.339452e-005
 1.462215e+000  7.915265e-004  5.324606e-005
 1.466941e+000  7.327361e-004  5.355294e-005
 1.471667e+000  6.241576e-004  5.269135e-005
 1.476393e+000  6.606414e-004  5.274880e-005
 1.481119e+000  6.840619e-004  5.263132e-005
 1.485845e+000  7.124711e-004  5.317023e-005
 1.490572e+000  6.817877e-004  5.291501e-005
 1.495298e+000  7.189661e-004  5.204156e-005
 1.500024e+000  6.881709e-004  5.207899e-005
 1.504750e+000  6.735980e-004  5.456673e-005
 1.509476e+000  6.464346e-004  5.545000e-005
 1.514202e+000  6.503136e-004  5.561917e-005
 1.518928e+000  6.049725e-004  5.645276e-005
 1.523654e+000  5.638114e-004  5.737229e-005
 1.528381e+000  5.195874e-004  5.797174e-005
 1.533107e+000  6.184955e-004  5.574194e-005
 1.537833e+000  6.134464e-004  5.482995e-005
 1.542559e+000  6.322352e-004  5.463919e-005
 1.547285e+000  5.158350e-004  5.453417e-005
 1.552011e+000  5.688985e-004  5.349437e-005
 1.556737e+000  5.290806e-004  5.253287e-005
 1.561463e+000  5.828253e-004  5.243680e-005
 1.566190e+000  5.029952e-004  5.266055e-005
 1.570916e+000  6.016851e-004  5.158791e-005
 1.575642e+000  5.155070e-004  5.071664e-005
 1.580368e+000  5.549479e-004  5.139023e-005
 1.585094e+000  5.284707e-004  5.179835e-005
 1.589820e+000  5.042158e-004  5.200785e-005
 1.594546e+000  5.724821e-004  5.056155e-005
 1.599272e+000  4.706808e-004  5.131423e-005
 1.603999e+000  5.737333e-004  5.188459e-005
 1.608725e+000  5.210546e-004  5.187460e-005
 1.613451e+000  5.736290e-004  5.035771e-005
 1.618177e+000  4.518126e-004  5.081900e-005
 1.622903e+000  5.032129e-004  5.136138e-005
 1.627629e+000  5.067688e-004  5.165824e-005
 1.632355e+000  4.663721e-004  5.003370e-005
 1.637081e+000  4.567043e-004  5.071242e-005
 1.641808e+000  4.651758e-004  5.083166e-005
 1.646534e+000  5.147380e-004  5.124353e-005
 1.651260e+000  4.951457e-004  5.045413e-005
 1.655986e+000  4.568814e-004  4.967213e-005
 1.660712e+000  4.430926e-004  5.060091e-005
 1.665438e+000  4.775525e-004  5.081913e-005
 1.670164e+000  4.854693e-004  5.047935e-005
 1.674890e+000  4.896791e-004  4.962118e-005
 1.679617e+000  4.953223e-004  4.951714e-005
 1.684343e+000  3.325192e-004  5.080643e-005
 1.689069e+000  4.151364e-004  5.018188e-005
 1.693795e+000  3.954359e-004  4.910239e-005
 1.698521e+000  4.113535e-004  4.961572e-005
 1.703247e+000  3.532153e-004  5.004668e-005
 1.707973e+000  3.979232e-004  4.978218e-005
 1.712699e+000  3.523818e-004  4.912424e-005
 1.717426e+000  4.704232e-004  4.917141e-005
 1.722152e+000  3.501882e-004  4.955997e-005
 1.726878e+000  3.287016e-004  4.947433e-005
 1.731604e+000  3.907465e-004  4.914936e-005
 1.736330e+000  4.317139e-004  4.893366e-005
 1.741056e+000  3.989034e-004  4.904828e-005
 1.745782e+000  3.634095e-004  4.962608e-005
 1.750508e+000  3.328936e-004  4.937601e-005
 1.755234e+000  3.248006e-004  4.795813e-005
 1.759961e+000  3.189131e-004  4.841493e-005
 1.764687e+000  3.910116e-004  4.982911e-005
 1.769413e+000  3.519320e-004  4.898247e-005
 1.774139e+000  3.301348e-004  4.783030e-005
 1.778865e+000  3.722728e-004  4.838639e-005
 1.783591e+000  2.419019e-004  4.865167e-005
 1.788317e+000  3.074291e-004  4.879115e-005
 1.793043e+000  3.013169e-004  4.791584e-005
 1.797770e+000  3.112573e-004  4.834427e-005
 1.802496e+000  3.460777e-004  4.838786e-005
 1.807222e+000  3.200211e-004  4.840302e-005
 1.811948e+000  2.901168e-004  4.777782e-005
 1.816674e+000  2.999945e-004  4.787027e-005
 1.821400e+000  2.984716e-004  4.810943e-005
 1.826126e+000  2.245689e-004  4.863353e-005
 1.830852e+000  3.057600e-004  4.742658e-005
 1.835579e+000  2.454845e-004  4.728104e-005
 1.840305e+000  2.647421e-004  4.737595e-005
 1.845031e+000  2.293326e-004  4.853266e-005
 1.849757e+000  3.304208e-004  4.792809e-005
 1.854483e+000  2.511111e-004  4.709207e-005
 1.859209e+000  3.248153e-004  4.697303e-005
 1.863935e+000  2.235366e-004  4.776638e-005
 1.868661e+000  2.968646e-004  4.783419e-005
 1.873388e+000  3.041555e-004  4.684310e-005
 1.878114e+000  2.516571e-004  4.703216e-005
 1.882840e+000  3.046270e-004  4.716814e-005
 1.887566e+000  2.623814e-004  4.784260e-005
 1.892292e+000  2.200786e-004  4.651952e-005
 1.897018e+000  2.799725e-004  4.698209e-005
 1.901744e+000  1.582947e-004  4.663972e-005
 1.906470e+000  1.787721e-004  4.775074e-005
 1.911197e+000  2.151593e-004  4.632978e-005
 1.915923e+000  1.606035e-004  4.651568e-005
 1.920649e+000  2.258004e-004  4.669538e-005
 1.925375e+000  1.674061e-004  4.710575e-005
 1.930101e+000  2.177482e-004  4.700866e-005
 1.934827e+000  2.859291e-004  4.581694e-005
 1.939553e+000  1.715174e-004  4.620879e-005
 1.944279e+000  2.190431e-004  4.628159e-005
 1.949006e+000  2.315890e-004  4.685827e-005
 1.953732e+000  1.720514e-004  4.522368e-005
 1.958458e+000  2.083901e-004  4.584273e-005
 1.963184e+000  1.460631e-004  4.618398e-005
 1.967910e+000  2.618637e-004  4.651926e-005
 1.972636e+000  2.504759e-004  4.509557e-005
 1.977362e+000  2.083824e-004  4.574347e-005
 1.982088e+000  1.877996e-004  4.592934e-005
 1.986815e+000  2.069848e-004  4.644261e-005
 1.991541e+000  1.755221e-004  4.562830e-005
 1.996267e+000  1.570603e-004  4.540421e-005
 2.000993e+000  1.582023e-004  4.579761e-005
 2.005719e+000  1.926720e-004  4.605591e-005
 2.010445e+000  1.735589e-004  4.591209e-005
 2.015171e+000  1.691079e-004  4.508611e-005
 2.019897e+000  1.686909e-004  4.662881e-005
 2.024624e+000  2.055485e-004  4.803154e-005
 2.029350e+000  1.685388e-004  4.859565e-005
 2.034076e+000  1.407367e-004  4.820317e-005
 2.038802e+000  1.157494e-005  4.895459e-005
 2.043528e+000  1.557690e-004  5.004040e-005
 2.048254e+000  1.097227e-004  5.046983e-005
 2.052980e+000  1.788010e-004  4.965426e-005
 2.057706e+000  1.635145e-004  5.024557e-005
 2.062433e+000  1.571361e-004  5.098685e-005
 2.067159e+000  1.301054e-004  5.118988e-005
 2.071885e+000  1.354703e-004  5.044626e-005
 2.076611e+000  2.266963e-004  5.084105e-005
 2.081337e+000  3.750619e-005  5.134056e-005
 2.086063e+000  1.347856e-004  4.944749e-005
 2.090789e+000  1.238060e-004  4.850056e-005
 2.095515e+000  1.203844e-004  4.753466e-005
 2.100242e+000  1.230901e-004  4.756711e-005
 2.104968e+000  8.032174e-005  4.727707e-005
 2.109694e+000  1.067329e-004  4.701425e-005
 2.114420e+000  2.145708e-004  4.568391e-005
 2.119146e+000  1.070707e-004  4.613970e-005
 2.123872e+000  1.529711e-004  4.642609e-005
 2.128598e+000  1.159154e-004  4.622016e-005
 2.133324e+000  1.289430e-004  4.542994e-005
 2.138051e+000  1.190516e-004  4.533692e-005
 2.142777e+000  1.457311e-004  4.584676e-005
 2.147503e+000  1.567700e-004  4.576165e-005
 2.152229e+000  9.942944e-005  4.537985e-005
 2.156955e+000  1.380652e-004  4.497813e-005
 2.161681e+000  1.434256e-004  4.555452e-005
 2.166407e+000  7.840409e-005  4.554174e-005
 2.171133e+000  2.080732e-004  4.495990e-005
 2.175859e+000  7.878187e-005  4.497566e-005
 2.180586e+000  1.747701e-004  4.510039e-005
 2.185312e+000  8.776643e-005  4.515359e-005
 2.190038e+000  6.555793e-005  4.467864e-005
 2.194764e+000  6.921237e-005  4.469279e-005
 2.199490e+000  1.487703e-004  4.461091e-005
 2.204216e+000  8.259596e-005  4.500927e-005
 2.208942e+000  5.745348e-005  4.499317e-005
 2.213668e+000  1.001577e-004  4.414004e-005
 2.218395e+000  7.872019e-005  4.435926e-005
 2.223121e+000  1.125737e-004  4.457529e-005
 2.227847e+000  1.378930e-004  4.483338e-005
 2.232573e+000  9.696520e-005  4.409680e-005
 2.237299e+000  1.523298e-004  4.398041e-005
 2.242025e+000  8.793231e-005  4.440686e-005
 2.246751e+000  1.088129e-004  4.457543e-005
 2.251477e+000  1.248469e-004  4.379345e-005
 2.256204e+000  7.851354e-005  4.384157e-005
 2.260930e+000  8.528774e-005  4.401371e-005
 2.265656e+000  1.603819e-004  4.443269e-005
 2.270382e+000  1.751258e-004  4.360979e-005
 2.275108e+000  2.530017e-005  4.376259e-005
 2.279834e+000  9.773639e-005  4.380004e-005
 2.284560e+000  5.972091e-005  4.414084e-005
 2.289286e+000  6.749622e-005  4.378313e-005
 2.294013e+000  1.200155e-004  4.314387e-005
 2.298739e+000  1.157346e-004  4.365528e-005
 2.303465e+000  2.974831e-005  4.381429e-005
 2.308191e+000  1.154200e-004  4.407129e-005
 2.312917e+000  6.695874e-005  4.287893e-005
 2.317643e+000  9.916620e-005  4.316811e-005
 2.322369e+000  1.357166e-004  4.367049e-005
 2.327095e+000  7.111809e-005  4.346183e-005
 2.331822e+000  1.260606e-004  4.286307e-005
 2.336548e+000  1.096801e-004  4.319634e-005
 2.341274e+000  1.023053e-004  4.316546e-005
 2.346000e+000  9.032056e-005  4.361419e-005
 2.350726e+000  4.237541e-005  4.256571e-005
 2.355452e+000  6.522826e-005  4.301547e-005
 2.360178e+000  7.807778e-007  4.296420e-005
 2.364904e+000  1.010632e-004  4.315043e-005
 2.369631e+000  1.093836e-004  4.251268e-005
 2.374357e+000  1.465151e-004  4.298741e-005
 2.379083e+000  1.306260e-004  4.303217e-005
 2.383809e+000  1.312509e-004  4.278585e-005
 2.388535e+000  9.893874e-005  4.260350e-005
 2.393261e+000  1.175768e-004  4.253392e-005
 2.397987e+000  7.530120e-005  4.251285e-005
 2.402713e+000  8.000456e-005  4.293410e-005
 2.407440e+000  8.120594e-005  4.277750e-005
 2.412166e+000  1.061851e-004  4.182408e-005
 2.416892e+000  1.352368e-004  4.275966e-005
 2.421618e+000  9.318661e-005  4.250121e-005
 2.426344e+000  9.512748e-005  4.246498e-005
 2.431070e+000  1.367124e-004  4.210171e-005
 2.435796e+000  1.078442e-004  4.224654e-005
 2.440522e+000  1.235563e-004  4.254520e-005
 2.445249e+000  1.935285e-004  4.239199e-005
 2.449975e+000  1.168066e-004  4.202463e-005
 2.454701e+000  6.580767e-005  4.210137e-005
 2.459427e+000  9.577920e-005  4.223607e-005
 2.464153e+000 -1.059713e-005  4.205180e-005
 2.468879e+000  6.870617e-005  4.184910e-005
 2.473605e+000  1.073230e-004  4.173912e-005
 2.478331e+000  1.044069e-004  4.209655e-005
 2.483058e+000  9.096037e-005  4.203433e-005
 2.487784e+000  1.114199e-004  4.193136e-005
 2.492510e+000  9.842970e-005  4.135628e-005
 2.497236e+000  8.765057e-005  4.181388e-005
 2.501962e+000  1.127844e-004  4.185811e-005
 2.506688e+000  9.485500e-005  4.208322e-005
 2.511414e+000  9.759976e-005  4.107754e-005
 2.516140e+000  8.389222e-005  4.173337e-005
 2.520867e+000  1.749700e-004  4.156069e-005
 2.525593e+000  1.442584e-004  4.152642e-005
 2.530319e+000  1.386881e-004  4.096650e-005
 2.535045e+000  1.301935e-004  4.144225e-005
 2.539771e+000  1.321876e-004  4.146212e-005
 2.544497e+000  1.528564e-004  4.143942e-005
 2.549223e+000  1.212996e-004  4.090426e-005
 2.553949e+000  8.595872e-005  4.106197e-005
 2.558675e+000  9.422872e-005  4.132058e-005
 2.563402e+000  1.477632e-004  4.124437e-005
 2.568128e+000  1.164336e-004  4.071408e-005
 2.572854e+000  1.375465e-004  4.124877e-005
 2.577580e+000  1.603638e-004  4.111452e-005
 2.582306e+000  1.272895e-004  4.126146e-005
 2.587032e+000  4.820239e-005  4.099631e-005
 2.591758e+000  1.891168e-004  4.080337e-005
 2.596484e+000  1.092292e-004  4.088208e-005
 2.601211e+000  7.913611e-005  4.098325e-005
 2.605937e+000  9.716289e-005  4.135548e-005
 2.610663e+000  1.211795e-004  4.038818e-005
 2.615389e+000  1.237808e-004  4.082613e-005
 2.620115e+000  7.651354e-005  4.116122e-005
 2.624841e+000  1.327524e-004  4.116804e-005
 2.629567e+000  1.040993e-004  4.019907e-005
 2.634293e+000  1.234144e-004  4.055547e-005
 2.639020e+000  1.428016e-004  4.085524e-005
 2.643746e+000  1.517649e-004  4.092187e-005
 2.648472e+000  1.282865e-004  4.039726e-005
 2.653198e+000  1.135883e-004  4.042092e-005
 2.657924e+000  1.305768e-004  4.055621e-005
 2.662650e+000  1.093229e-004  4.081719e-005
 2.667376e+000  1.373637e-004  4.038149e-005
 2.672102e+000  1.184889e-004  4.014160e-005
 2.676829e+000  1.439184e-004  4.051321e-005
 2.681555e+000  9.101967e-005  4.064703e-005
 2.686281e+000  7.348254e-005  4.012649e-005
 2.691007e+000  1.669259e-004  3.998252e-005
 2.695733e+000  1.554306e-004  4.026122e-005
 2.700459e+000  1.358235e-004  4.048962e-005
 2.705185e+000  1.478432e-004  4.068108e-005
 2.709911e+000  1.267265e-004  3.942366e-005
 2.714638e+000  1.161414e-004  4.011242e-005
 2.719364e+000  1.040343e-004  4.048196e-005
 2.724090e+000  1.314779e-004  4.037891e-005
 2.728816e+000  1.123843e-004  3.947278e-005
 2.733542e+000  1.288108e-004  3.981096e-005
 2.738268e+000  1.124401e-004  4.007170e-005
 2.742994e+000  1.646309e-004  4.047812e-005
 2.747720e+000  1.217794e-004  3.955349e-005
 2.752447e+000  9.940794e-005  3.949895e-005
 2.757173e+000  9.162115e-005  4.013899e-005
 2.761899e+000  1.472309e-004  4.010029e-005
 2.766625e+000  1.142239e-004  3.953846e-005
 2.771351e+000  2.010078e-004  3.940428e-005
 2.776077e+000  1.015207e-004  3.980095e-005
 2.780803e+000  7.714111e-005  4.010993e-005
 2.785529e+000  1.487186e-004  3.959578e-005
 2.790256e+000  1.284252e-004  3.920166e-005
 2.794982e+000  1.068985e-004  3.956705e-005
 2.799708e+000  6.879633e-005  4.001248e-005
 2.804434e+000  9.569448e-005  3.990974e-005
 2.809160e+000  1.993974e-004  3.868603e-005
 2.813886e+000  5.916744e-005  3.949641e-005
 2.818612e+000  1.170431e-004  3.974849e-005
 2.823338e+000  1.502945e-004  3.961838e-005
 2.828065e+000  1.391071e-004  3.944156e-005
 2.832791e+000  1.885674e-004  4.068406e-005
 2.837517e+000  1.044640e-004  4.165276e-005
 2.842243e+000  6.193500e-005  4.199883e-005
 2.846969e+000  1.215620e-004  4.210081e-005
 2.851695e+000  1.106284e-004  4.217379e-005
 2.856421e+000  1.236078e-004  4.269226e-005
 2.861147e+000  1.888411e-004  4.278618e-005
 2.865874e+000  1.313320e-004  4.268758e-005
 2.870600e+000  9.125500e-005  4.260252e-005
 2.875326e+000  1.053388e-004  4.307024e-005
 2.880052e+000  1.062345e-004  4.323007e-005
 2.884778e+000  1.367216e-004  4.317026e-005
 2.889504e+000  8.323865e-005  4.339344e-005
 2.894230e+000  1.155817e-004  4.260449e-005
 2.898956e+000  1.071769e-004  4.179554e-005
 2.903683e+000  1.530110e-004  4.172801e-005
 2.908409e+000  1.079641e-004  4.021701e-005
 2.913135e+000  1.427642e-004  4.013953e-005
 2.917861e+000  1.336120e-004  4.043865e-005
 2.922587e+000  1.939045e-004  4.027424e-005
 2.927313e+000  1.076808e-004  3.957542e-005
 2.932039e+000  2.175502e-004  3.992187e-005
 2.936765e+000  1.394544e-004  4.003089e-005
 2.941491e+000  1.968342e-004  4.004557e-005
 2.946218e+000  1.877956e-004  3.942861e-005
 2.950944e+000  1.336371e-004  3.976105e-005
 2.955670e+000  1.953641e-004  3.971681e-005
 2.960396e+000  1.770031e-004  3.978781e-005
 2.965122e+000  1.811649e-004  3.916858e-005
 2.969848e+000  1.192491e-004  3.942487e-005
 2.974574e+000  1.570621e-004  3.949268e-005
 2.979300e+000  1.450029e-004  3.963414e-005
 2.984027e+000  1.992844e-004  3.883525e-005
 2.988753e+000  6.449530e-005  3.922351e-005
 2.993479e+000  2.102735e-004  3.929880e-005
 2.998205e+000  1.608536e-004  3.923725e-005
 3.002931e+000  1.230960e-004  3.911516e-005
 3.007657e+000  1.474570e-004  3.893301e-005
 3.012383e+000  1.755689e-004  3.915262e-005
 3.017109e+000  1.695024e-004  3.906928e-005
 3.021836e+000  1.726841e-004  3.920281e-005
 3.026562e+000  1.220696e-004  3.846973e-005
 3.031288e+000  1.418544e-004  3.892046e-005
 3.036014e+000  1.924496e-004  3.902055e-005
 3.040740e+000  6.282735e-005  3.902399e-005
 3.045466e+000  1.422719e-004  3.827054e-005
 3.050192e+000  1.055642e-004  3.893478e-005
 3.054918e+000  8.858000e-005  3.863344e-005
 3.059645e+000  1.078856e-004  3.876078e-005
 3.064371e+000  1.037074e-004  3.819400e-005
 3.069097e+000  1.079508e-004  3.879083e-005
 3.073823e+000  1.774760e-004  3.849583e-005
 3.078549e+000  1.496650e-004  3.857545e-005
 3.083275e+000  1.671462e-004  3.836500e-005
 3.088001e+000  1.769865e-004  3.831879e-005
 3.092727e+000  1.434072e-004  3.847753e-005
 3.097454e+000  1.531936e-004  3.850321e-005
 3.102180e+000  1.448949e-004  3.844714e-005
 3.106906e+000  1.921641e-004  3.812065e-005
 3.111632e+000  1.714569e-004  3.836129e-005
 3.116358e+000  1.441850e-004  3.842843e-005
 3.121084e+000  1.796595e-004  3.843802e-005
 3.125810e+000  8.758393e-005  3.766408e-005
 3.130536e+000  1.150150e-004  3.826869e-005
 3.135263e+000  1.357857e-004  3.801001e-005
 3.139989e+000  1.123912e-004  3.834014e-005
 3.144715e+000  1.648131e-004  3.762577e-005
 3.149441e+000  1.499712e-004  3.800473e-005
 3.154167e+000  1.210765e-004  3.798513e-005
 3.158893e+000  1.109719e-004  3.820232e-005
 3.163619e+000  1.627934e-004  3.756912e-005
 3.168345e+000  1.154807e-004  3.786695e-005
 3.173072e+000  1.641144e-004  3.783390e-005
 3.177798e+000  7.722411e-005  3.797784e-005
 3.182524e+000  2.136480e-004  3.779918e-005
 3.187250e+000  1.663327e-004  3.776110e-005
 3.191976e+000  1.812147e-004  3.796401e-005
 3.196702e+000  1.327416e-004  3.771398e-005
 3.201428e+000  1.468158e-004  3.760985e-005
 3.206154e+000  1.543022e-004  3.724933e-005
 3.210881e+000  1.790203e-004  3.763712e-005
 3.215607e+000  1.614396e-004  3.774532e-005
 3.220333e+000  5.465841e-005  3.750197e-005
 3.225059e+000  1.574730e-004  3.692931e-005
 3.229785e+000  1.620370e-004  3.751796e-005
 3.234511e+000  1.469277e-004  3.771988e-005
 3.239237e+000  1.248332e-004  3.762557e-005
 3.243963e+000  1.028351e-004  3.659932e-005
 3.248690e+000  1.432729e-004  3.724950e-005
 3.253416e+000  1.538860e-004  3.740436e-005
 3.258142e+000  1.451256e-004  3.769370e-005
 3.262868e+000  1.219523e-004  3.684169e-005
 3.267594e+000  1.015331e-004  3.700309e-005
 3.272320e+000  1.755414e-004  3.771481e-005
 3.277046e+000  1.524401e-004  3.745495e-005
 3.281772e+000  1.487249e-004  3.678204e-005
 3.286499e+000  1.294833e-004  3.698840e-005
 3.291225e+000  1.276469e-004  3.727410e-005
 3.295951e+000  7.951554e-005  3.753487e-005
 3.300677e+000  1.888339e-004  3.680104e-005
 3.305403e+000  1.595944e-004  3.707079e-005
 3.310129e+000  1.091639e-004  3.702313e-005
 3.314855e+000  1.237990e-004  3.736764e-005
 3.319581e+000  1.121942e-004  3.674425e-005
 3.324308e+000  1.105279e-004  3.670390e-005
 3.329034e+000  9.863346e-005  3.698635e-005
 3.333760e+000  4.061176e-005  3.729737e-005
 3.338486e+000  7.423181e-005  3.697300e-005
 3.343212e+000  1.985146e-004  3.625419e-005
 3.347938e+000  1.316107e-004  3.692427e-005
 3.352664e+000  1.123691e-004  3.716455e-005
 3.357390e+000  1.232452e-004  3.693760e-005
 3.362116e+000  1.882337e-004  3.637221e-005
 3.366843e+000  1.501911e-004  3.667679e-005
 3.371569e+000  1.501643e-004  3.699562e-005
 3.376295e+000  1.538082e-004  3.686047e-005
 3.381021e+000  1.121826e-004  3.643162e-005
 3.385747e+000  1.197942e-004  3.637949e-005
 3.390473e+000  1.094548e-004  3.769029e-005
 3.395199e+000  1.345449e-004  3.821396e-005
 3.399925e+000  1.035539e-004  3.844279e-005
 3.404652e+000  1.212129e-004  3.878834e-005
 3.409378e+000  1.351369e-004  3.926010e-005
 3.414104e+000  1.087098e-004  3.925769e-005
 3.418830e+000  1.399710e-004  3.887764e-005
 3.423556e+000  2.056378e-004  3.944163e-005
 3.428282e+000  1.525839e-004  3.920155e-005
 3.433008e+000  1.942863e-004  3.964457e-005
 3.437734e+000  1.612084e-004  3.934927e-005
 3.442461e+000  1.004419e-004  3.937098e-005
 3.447187e+000  1.176638e-004  3.968003e-005
 3.451913e+000  2.314187e-004  3.998661e-005
 3.456639e+000  1.655515e-004  3.991902e-005
 3.461365e+000  1.712698e-004  3.942159e-005
 3.466091e+000  1.400341e-004  3.995881e-005
 3.470817e+000  1.004812e-004  4.009086e-005
 3.475543e+000  1.023611e-004  4.013320e-005
 3.480270e+000  1.548481e-004  3.991813e-005
 3.484996e+000  1.140885e-004  4.033494e-005
 3.489722e+000  2.212818e-004  4.033060e-005
 3.494448e+000  1.256405e-004  4.026949e-005
 3.499174e+000  1.218611e-004  4.012463e-005
 3.503900e+000  1.237401e-004  4.046836e-005
 3.508626e+000  1.694009e-004  4.039984e-005
 3.513352e+000  1.426803e-004  4.078002e-005
 3.518079e+000  9.636200e-005  3.996152e-005
 3.522805e+000  2.361927e-004  4.067013e-005
 3.527531e+000  1.024556e-004  4.078836e-005
 3.532257e+000  1.156615e-004  4.076680e-005
 3.536983e+000  1.267778e-004  4.025085e-005
 3.541709e+000  1.669541e-004  4.092184e-005
 3.546435e+000  1.846282e-004  4.104514e-005
 3.551161e+000  1.372798e-004  4.081185e-005
 3.555888e+000  9.123735e-005  4.067176e-005
 3.560614e+000  1.541745e-004  4.062282e-005
 3.565340e+000  1.896653e-004  4.131238e-005
 3.570066e+000  1.795974e-004  4.099633e-005
 3.574792e+000  1.617635e-004  4.095567e-005
 3.579518e+000  1.224335e-004  4.082842e-005
 3.584244e+000  1.499588e-004  4.122653e-005
 3.588970e+000  1.783388e-004  4.125756e-005
 3.593697e+000  1.788556e-004  4.121927e-005
 3.598423e+000  1.324283e-004  4.068138e-005
 3.603149e+000  1.253487e-004  4.133702e-005
 3.607875e+000  1.295880e-004  4.121637e-005
 3.612601e+000  1.004309e-004  4.110117e-005
 3.617327e+000  1.050157e-004  4.073114e-005
 3.622053e+000  1.554726e-004  4.114388e-005
 3.626779e+000  1.828886e-004  4.087184e-005
 3.631506e+000  2.071915e-004  4.149745e-005
 3.636232e+000  7.160765e-005  4.132189e-005
 3.640958e+000  1.317374e-004  4.362659e-005
 3.645684e+000  1.335479e-004  4.368743e-005
 3.650410e+000  2.159189e-004  4.455000e-005
 3.655136e+000  7.439322e-005  4.491361e-005
 3.659862e+000  1.175346e-004  4.562447e-005
 3.664588e+000  1.898861e-004  4.548112e-005
 3.669315e+000  1.025376e-004  4.575829e-005
 3.674041e+000  9.474406e-005  4.623833e-005
 3.678767e+000  1.404946e-004  4.658662e-005
 3.683493e+000  1.710764e-004  4.643448e-005
 3.688219e+000  8.072733e-005  4.659458e-005
 3.692945e+000  9.586898e-005  4.733447e-005
 3.697671e+000  1.905799e-004  4.745461e-005
 3.702397e+000  1.382535e-004  4.740415e-005
 3.707124e+000  4.581611e-005  4.749466e-005
 3.711850e+000  2.016820e-004  4.801279e-005
 3.716576e+000  1.471694e-004  4.827983e-005
 3.721302e+000  1.916426e-004  4.837698e-005
 3.726028e+000  1.959801e-004  4.819215e-005
 3.730754e+000  1.058046e-004  4.883813e-005
 3.735480e+000  1.374449e-004  4.926845e-005
 3.740206e+000  8.374013e-005  4.924105e-005
 3.744932e+000  1.100995e-004  4.897075e-005
 3.749659e+000  1.109488e-004  4.943211e-005
 3.754385e+000  9.393946e-005  5.024343e-005
 3.759111e+000  1.883589e-004  5.000152e-005
 3.763837e+000  9.236241e-005  4.977709e-005
 3.768563e+000  1.550764e-004  4.994094e-005
 3.773289e+000  8.878757e-005  5.090905e-005
 3.778015e+000  1.093966e-004  5.104979e-005
 3.782741e+000  8.697163e-005  5.063527e-005
 3.787468e+000  1.391766e-004  5.056925e-005
 3.792194e+000  6.187907e-005  5.146206e-005
 3.796920e+000  1.122121e-004  5.178713e-005
 3.801646e+000  6.646244e-005  5.160361e-005
 3.806372e+000  1.624345e-004  5.149913e-005
 3.811098e+000  1.583538e-004  5.207248e-005
 3.815824e+000  1.546995e-004  5.247617e-005
 3.820550e+000  2.169168e-004  5.254636e-005
 3.825277e+000  1.221027e-004  5.258863e-005
 3.830003e+000  1.396646e-004  5.279851e-005
 3.834729e+000  1.241338e-004  5.332544e-005
 3.839455e+000  1.510350e-004  5.314646e-005
 3.844181e+000  5.585970e-005  5.311089e-005
 3.848907e+000  1.012929e-004  5.347530e-005
 3.853633e+000  2.302549e-004  5.441504e-005
 3.858359e+000  1.772451e-004  5.365152e-005
 3.863086e+000  1.487872e-004  5.442054e-005
 3.867812e+000  1.184531e-004  5.393595e-005
 3.872538e+000  7.735230e-005  5.499684e-005
 3.877264e+000  1.004536e-004  5.437507e-005
 3.881990e+000  1.820087e-004  5.524748e-005
 3.886716e+000  1.206582e-004  5.448624e-005
 3.891442e+000  9.341231e-005  5.618209e-005
 3.896168e+000  2.670100e-004  5.527330e-005
 3.900895e+000  1.353200e-004  5.605447e-005
 3.905621e+000  1.120984e-004  5.535574e-005
 3.910347e+000  4.988706e-005  5.674743e-005
 3.915073e+000  8.967741e-005  5.601845e-005
 3.919799e+000  9.603619e-005  5.668583e-005
 3.924525e+000  1.134992e-004  5.665018e-005
 3.929251e+000  1.297481e-004  5.718155e-005
 3.933977e+000  5.306924e-005  5.689155e-005
 3.938704e+000  1.020406e-004  5.694018e-005
 3.943430e+000  1.355991e-004  5.730130e-005
 3.948156e+000  9.385350e-005  5.693940e-005
 3.952882e+000  9.393961e-005  5.775765e-005
 3.957608e+000  1.165053e-004  5.685804e-005
 3.962334e+000  1.919579e-004  5.756516e-005
 3.967060e+000  1.385418e-004  5.767608e-005
 3.971786e+000  1.196446e-004  5.758912e-005
 3.976513e+000  9.094122e-005  5.721866e-005
 3.981239e+000  1.188012e-004  5.790029e-005
 3.985965e+000  8.394157e-005  5.804959e-005
 3.990691e+000  1.843474e-004  5.845164e-005
 3.995417e+000  1.916507e-004  5.797963e-005
 4.000143e+000  2.213304e-004  5.891572e-005
 4.004869e+000  1.342618e-004  5.871413e-005
 4.009595e+000  1.135074e-004  5.925772e-005
 4.014322e+000  1.145073e-004  5.904089e-005
 4.019048e+000  8.038559e-005  5.940933e-005
 4.023774e+000  1.786804e-004  5.983624e-005
 4.028500e+000  1.347940e-004  6.032533e-005
 4.033226e+000  1.231922e-004  5.980443e-005
 4.037952e+000  1.900087e-004  6.002808e-005
 4.042678e+000  1.465311e-004  6.042959e-005
 4.047404e+000  6.570604e-005  6.067777e-005
 4.052131e+000  6.962887e-005  6.127318e-005
 4.056857e+000  1.142436e-004  6.068762e-005
 4.061583e+000  1.435764e-004  6.142392e-005
 4.066309e+000  1.568097e-004  6.155335e-005
 4.071035e+000  1.336135e-004  6.202126e-005
 4.075761e+000  1.820892e-004  6.168986e-005
 4.080487e+000  6.901496e-005  6.259390e-005
 4.085213e+000  7.869972e-005  6.248665e-005
 4.089940e+000  6.736809e-005  6.246098e-005
 4.094666e+000  1.314366e-004  6.287594e-005
 4.099392e+000  6.461176e-005  6.328285e-005
 4.104118e+000  7.699148e-006  6.384702e-005
 4.108844e+000  4.481243e-005  6.290564e-005
 4.113570e+000  1.548241e-004  6.392440e-005
 4.118296e+000  1.335410e-004  6.412458e-005
 4.123022e+000  1.030954e-004  6.478921e-005
 4.127748e+000  2.875633e-005  6.428494e-005
 4.132475e+000  1.022494e-004  6.443817e-005
 4.137201e+000  1.339964e-004  6.490688e-005
 4.141927e+000  1.813472e-004  6.596433e-005
 4.146653e+000  1.330343e-004  6.563339e-005
 4.151379e+000  1.489041e-004  6.519666e-005
 4.156105e+000  2.013806e-004  6.573539e-005
 4.160831e+000  1.632322e-004  6.686900e-005
 4.165557e+000  1.215097e-004  6.669838e-005
 4.170284e+000  1.423500e-005  6.652952e-005
 4.175010e+000  1.993434e-004  6.653717e-005
 4.179736e+000  1.163378e-004  6.773867e-005
 4.184462e+000  8.258009e-005  6.775904e-005
 4.189188e+000  1.069537e-004  6.748171e-005
 4.193914e+000  7.900228e-005  6.795013e-005
 4.198640e+000  1.640197e-004  6.885801e-005
 4.203366e+000  5.943713e-005  6.891447e-005
 4.208093e+000  1.927686e-004  6.839068e-005
 4.212819e+000  1.259312e-004  6.880716e-005
 4.217545e+000  9.915798e-005  6.990251e-005
 4.222271e+000  9.630187e-005  6.989776e-005
 4.226997e+000  7.384183e-005  6.976020e-005
 4.231723e+000  2.524969e-004  7.008285e-005
 4.236449e+000  6.700076e-005  7.092907e-005
 4.241175e+000  1.873245e-004  7.130591e-005
 4.245902e+000  2.123366e-004  7.042619e-005
 4.250628e+000  1.673311e-004  7.132568e-005
 4.255354e+000  2.149410e-004  7.172443e-005
 4.260080e+000  1.196944e-004  7.335099e-005
 4.264806e+000  1.044002e-005  7.152249e-005
 4.269532e+000  1.728850e-004  7.253942e-005
 4.274258e+000  1.130978e-004  7.240744e-005
 4.278984e+000  1.601847e-004  7.495945e-005
 4.283711e+000 -2.001959e-005  7.280639e-005
 4.288437e+000  6.025367e-005  7.346200e-005
 4.293163e+000  1.843817e-004  7.416240e-005
 4.297889e+000  1.883986e-004  7.617635e-005
 4.302615e+000  8.540933e-005  7.411940e-005
 4.307341e+000  1.422229e-004  7.472683e-005
 4.312067e+000  6.530835e-005  7.509852e-005
 4.316793e+000  8.717585e-005  7.697447e-005
 4.321520e+000  8.298267e-005  7.589479e-005
 4.326246e+000  2.627556e-004  7.600852e-005
 4.330972e+000  1.261317e-004  7.683159e-005
 4.335698e+000 -1.549180e-005  7.787548e-005
 4.340424e+000  1.622778e-004  7.755143e-005
 4.345150e+000  1.030361e-004  7.762341e-005
 4.349876e+000  1.122458e-004  7.810544e-005
 4.354602e+000  1.125835e-004  7.906293e-005
 4.359329e+000  1.505335e-004  7.976538e-005
 4.364055e+000  1.522342e-004  7.889312e-005
 4.368781e+000  1.919787e-004  7.936172e-005
 4.373507e+000  6.612869e-005  8.063791e-005
 4.378233e+000 -2.700087e-005  8.179340e-005
 4.382959e+000  9.405024e-005  8.014492e-005
 4.387685e+000  2.379726e-004  8.081456e-005
 4.392411e+000  1.130369e-004  8.202351e-005
 4.397138e+000  1.134132e-004  8.382445e-005
 4.401864e+000  1.219076e-004  8.192761e-005
 4.406590e+000  1.135152e-004  8.254270e-005
 4.411316e+000  1.619658e-004  8.381342e-005
 4.416042e+000  2.747665e-004  8.558841e-005
 4.420768e+000  1.739533e-005  8.208015e-005
 4.425494e+000  5.971198e-005  8.254757e-005
 4.430220e+000  1.423959e-004  8.417218e-005
 4.434947e+000  1.233243e-004  8.574957e-005
 4.439673e+000  2.334544e-004  8.298295e-005
 4.444399e+000  1.877964e-004  8.338934e-005
 4.449125e+000  7.596576e-005  8.349862e-005
 4.453851e+000  5.025315e-005  8.591673e-005
 4.458577e+000  6.610602e-005  8.407407e-005
 4.463303e+000  9.937559e-005  8.437065e-005
 4.468029e+000  1.454214e-004  8.532989e-005
 4.472756e+000  2.218326e-004  8.787009e-005
 4.477482e+000  2.509123e-004  8.595883e-005
 4.482208e+000  1.574321e-004  8.606987e-005
 4.486934e+000  1.048466e-004  8.709825e-005
 4.491660e+000  1.864544e-004  8.915860e-005
 4.496386e+000  2.000924e-004  8.889383e-005
 4.501112e+000  6.097820e-005  8.785090e-005
 4.505838e+000  9.224207e-005  8.837432e-005
 4.510564e+000  1.775903e-004  9.085720e-005
 4.515291e+000  4.796296e-009  9.070916e-005
 4.520017e+000  2.036294e-004  9.036801e-005
 4.524743e+000  5.433907e-005  9.110000e-005
 4.529469e+000  1.428404e-004  9.299161e-005
 4.534195e+000  2.911369e-004  9.272364e-005
 4.538921e+000 -4.050389e-006  9.193027e-005
 4.543647e+000  1.492506e-004  9.315887e-005
 4.548373e+000  2.079672e-004  9.534319e-005
 4.553100e+000  2.449601e-004  9.649030e-005
 4.557826e+000  1.643601e-004  9.455275e-005
 4.562552e+000  3.573920e-005  9.477305e-005
 4.567278e+000  1.819739e-004  9.698787e-005
 4.572004e+000  3.410188e-004  9.972644e-005
 4.576730e+000  1.225886e-004  9.626267e-005
 4.581456e+000  4.003004e-005  9.787820e-005
 4.586182e+000  9.882843e-005  9.845105e-005
 4.590909e+000  1.738626e-004  1.028834e-004
 4.595635e+000  4.755494e-005  9.860443e-005
 4.600361e+000  1.720975e-004  1.005715e-004
 4.605087e+000  1.299229e-004  1.019513e-004
 4.609813e+000  2.897281e-004  1.062016e-004
 4.614539e+000  2.053723e-004  1.014293e-004
 4.619265e+000 -7.434333e-006  1.025793e-004
 4.623991e+000  2.255030e-004  1.049241e-004
 4.628718e+000  1.998524e-004  1.081345e-004
 4.633444e+000  1.169894e-004  1.067915e-004
 4.638170e+000 -1.663180e-005  1.056913e-004
 4.642896e+000  3.480794e-005  1.078847e-004
 4.647622e+000  3.175219e-004  1.103924e-004
 4.652348e+000  1.436136e-004  1.108220e-004
 4.657074e+000  1.060304e-004  1.092212e-004
 4.661800e+000  6.010844e-005  1.106197e-004
 4.666527e+000  8.552120e-005  1.149032e-004
 4.671253e+000  2.004444e-004  1.158048e-004
 4.675979e+000  2.605017e-004  1.118697e-004
 4.680705e+000  1.894284e-004  1.141734e-004
 4.685431e+000  1.147678e-005  1.174230e-004
 4.690157e+000  1.259615e-004  1.203947e-004
 4.694883e+000 -3.085622e-005  1.162517e-004
 4.699609e+000  5.063231e-005  1.173533e-004
 4.704336e+000  8.123556e-005  1.219991e-004
 4.709062e+000  7.013043e-005  1.261922e-004
 4.713788e+000  8.150746e-005  1.205338e-004
 4.718514e+000  5.944093e-005  1.227570e-004
 4.723240e+000  1.931724e-004  1.256243e-004
 4.727966e+000  5.718063e-005  1.332215e-004
 4.732692e+000  1.078509e-004  1.264138e-004
 4.737418e+000  2.146356e-004  1.281166e-004
 4.742145e+000  1.917578e-004  1.311465e-004
 4.746871e+000  1.246078e-005  1.394757e-004
 4.751597e+000  7.882454e-005  1.315934e-004
 4.756323e+000  3.063971e-004  1.348621e-004
 4.761049e+000  2.269908e-004  1.366832e-004
 4.765775e+000  2.347248e-004  1.418312e-004
 4.770501e+000  3.380288e-004  1.424496e-004
 4.775227e+000  3.120515e-004  1.425223e-004
 4.779954e+000  1.284529e-004  1.435468e-004
 4.784680e+000  2.466856e-004  1.495778e-004
 4.789406e+000  2.318936e-004  1.506097e-004
 4.794132e+000  2.713066e-004  1.490369e-004
 4.798858e+000  7.687983e-005  1.513462e-004
 4.803584e+000  1.058748e-004  1.593816e-004
 4.808310e+000  7.310156e-005  1.592554e-004
 4.813036e+000  5.938004e-005  1.581141e-004
 4.817763e+000  1.994204e-004  1.622773e-004
 4.822489e+000  2.038314e-004  1.677687e-004
 4.827215e+000  2.106715e-004  1.678082e-004
 4.831941e+000  2.105798e-004  1.720264e-004
 4.836667e+000  1.763665e-005  1.758230e-004
 4.841393e+000  1.497177e-004  1.818642e-004
 4.846119e+000  1.183262e-004  1.809926e-004
 4.850845e+000  2.899658e-004  1.853583e-004
 4.855572e+000  2.560523e-004  1.886475e-004
 4.860298e+000  3.210894e-004  1.987210e-004
 4.865024e+000  5.133215e-004  1.951208e-004
 4.869750e+000 -6.168220e-005  2.023726e-004
 4.874476e+000  3.118042e-004  2.110379e-004
 4.879202e+000 -4.612304e-005  2.200126e-004
 4.883928e+000 -3.933196e-004  2.143627e-004
 4.888654e+000  2.277631e-004  2.297610e-004
 4.893381e+000  2.075117e-005  2.367257e-004
 4.898107e+000  1.424560e-004  2.444361e-004
 4.902833e+000  3.648890e-004  2.519466e-004
 4.907559e+000  2.512713e-004  2.708178e-004
 4.912285e+000  1.089821e-004  2.802506e-004
 4.917011e+000 -5.488959e-004  2.797360e-004
 4.921737e+000  8.330716e-004  3.121568e-004
 4.926463e+000 -2.432659e-004  3.255902e-004
 4.931189e+000 -7.685202e-005  3.399539e-004
 4.935916e+000  3.529200e-004  3.800915e-004
 4.940642e+000  5.170614e-004  4.455261e-004
 4.945368e+000  1.040146e-004  4.713885e-004
range-from: 20
range-to: 1040
Parent(s): D:/models_validations/LOLA/LOLA_BTB/LOLA_BTB_c1_buf4/subtraction/1.0_a_mgml_bonchuk_t10_1_077_sub.dat D:/models_validations/LOLA/LOLA_BTB/LOLA_BTB_c3_buf4/subtraction/3.0_mgml_bonchuk_t10_1_075_sub.dat
creator: almerge
creator-version: 1.1 (r13935)
parent: D:/models_validations/LOLA/LOLA_BTB/LOLA_BTB_c3_buf4/subtraction/3.0_mgml_bonchuk_t10_1_075_sub.dat
parent-concentration: 3.000
```
